# Subfunctionalization of paralog transcription factors contributes to regulation of alkaloid pathway branch choice in *Catharanthus roseus*

**DOI:** 10.1101/2020.05.04.075671

**Authors:** Maite Colinas, Jacob Pollier, Dries Vaneechoutte, Deniz G. Malat, Fabian Schweizer, Liesbeth De Milde, Rebecca De Clercq, Joana G. Guedes, Teresa Martínez-Cortés, Francisco J. Molina Hidalgo, Mariana Sottomayor, Klaas Vandepoele, Alain Goossens

## Abstract

*Catharanthus roseus* produces a diverse range of specialized metabolites of the monoterpenoid indole alkaloid (MIA) class in a heavily branched pathway. Recent great progress in identification of MIA biosynthesis genes revealed that the different pathway branch genes are expressed in a highly cell type- and organ-specific and stress-dependent manner. This implies a complex control by specific transcription factors (TFs), only partly revealed today. We generated and mined a comprehensive compendium of publicly available *C. roseus* transcriptome data for MIA pathway branch-specific TFs. Functional analysis was performed through extensive comparative gene expression analysis and profiling of over 40 MIA metabolites in the *C. roseus* flower petal expression system. We identified additional members of the known BIS and ORCA regulators. Further detailed study of the ORCA TFs suggests subfunctionalization of ORCA paralogs in terms of target gene-specific regulation and synergistic activity with the central jasmonate response regulator MYC2. Moreover, we identified specific amino acid residues within the ORCA DNA-binding domains that contribute to the differential regulation of some MIA pathway branches. Our results advance our understanding of TF paralog specificity for which, despite the common occurrence of closely related paralogs in many species, comparative studies are scarce.

**SIGNIFICANCE STATEMENT:** A gene discovery program for regulators of monoterpenoid indole alkaloid biosynthesis in *Catharanthus roseus* advances our understanding of paralog specificity and subfunctionalization of the renowned class of ORCA transcription factors, particularly in terms of target gene-specificity and synergistic activity with other jasmonate-responsive transcription factors.

## Supporting Dataset 1 for "Subfunctionalization of paralog transcription factors contributes to regulation of alkaloid pathway branch choice in *Catharanthus roseus*": Supporting_dataset_1.txt (part 1 of 17)

```
#	foli_6h_mse	foli_6h_ctrl	foli_8h_mse	foli_8h_ctrl	foli_24h_mse1	foli_24h_mse2	foli_24h_ctrl	foli_168h_mse	foli_168h_ctrl	S1_CTR1	S2_CTR2	S3_CTR3	S4_AGRO1	S5_AGRO2	S6_AGRO3	GUS_3	GUS_4	GUS_5	ORCA3_23	ORCA3_7	ORCA3_8	bHLH14	bHLH18	bHLH19	S01_WL1	S02_WL2	S03_WL3	S04_CV1	S05_CV2	S06_CV2	S07_VL1	S08_VL2	S09_VL3	S10_WS1	S11_WS2	S12_WSa5	S13_PS1	S14_PS2	S15_PS3	S16_SE1	S17_SE2	S18_SE3	mich_flower	mich_culture_AB	mich_culture_AC	mich_culture_AD	mich_seedling_AE	mich_seedling_AF	mich_seedling_AG	mich_culture_AH	mich_culture_AI	mich_culture_AJ	mich_culture_AK	mich_culture_AL	mich_leaf_AM	mich_leaf_AN	mich_stem_AO	mich_root_AP	mich_hairy_TDCi_AQ	mich_hairy_RebHF_AR	mich_hairy_WT_AS	mich_hairy_WT_AT	mich_hairy_WT_AU	mich_hairy_TDCi_AV	mich_hairy_TDCi_AW	smart_ccCTR	smart_ccMeJA	smart_ccORCA2	smart_ccORCA3	smart_p24hMeJA	smart_p6hCTR	smart_p6hMeJA	group_4_1-1	Control_1-3	Control_2-3	Control_3-3	ET_1-3	ET_2-3	ET_3-3	MeJA_1-3	MeJA_2-3	MeJA_3-3
CRO_T100001	4.21874	5.4205	3.23304	3.53703	1.85107	2.14114	2.75942	5.74075	3.36637	1.01002	0.915125	0.267516	10.3083	9.25904	9.05819	7.08818	4.49409	6.47611	3.42767	1.80928	2.7316	3.3403	3.3893	5.03437	2.86605	2.27857	3.09248	1.23058	1.19699	2.16936	3.35648	2.04858	3.39093	0.510589	1.04996	0.650616	0.245026	0.321454	0.484007	0.424565	0.519089	1.09536	4.73927	4.30653	3.66159	2.87239	3.9131	18.4357	9.74293	5.75593	3.01368	4.42436	7.09013	5.62583	6.28188	6.0583	9.11803	1.47652	14.5546	9.44609	4.44564	5.11431	35.3145	10.6733	50.2419	0	0	0.126606	0	11.7133	15.0959	7.57658	7.64852	3.11345	2.03816	1.43426	3.05346	2.60168	2.24385	2.56515	3.91106	2.28041
CRO_T100002	0.114965	0	0	0	0	0	0	0	0	0	0	0	0	0	0	0	0	0	0	0	0	0	0	0	0	0	0	0	0	0	0	0	0	0	0	0	0	0	0	0	0	0	0	0	0	0	0	0	0.872983	0	0	0	0	0	0	0	0	0	0	0	0	0	0	0	0	0	0	0	0	0.225208	0	0	0	0	0	0	0	0	0	0	0	0
CRO_T100003	0	0	0	0	0	0	0	0	0	0	0	0	0	0	0	0	0	0	0	0	0	0	0	0	0	0	0	0	0	0	0	0	0	0	0	0	0	0	0	0	0	0	0	0	0	0	0	0	0	0	0	0	0	0	0	0	0	0	0	0	0	0	0	0	0	0	0	0	0	0	0	0	0	0	0	0	0	0	0	0	0	0
CRO_T100004	1.01102	2.02914	0.620895	0.550397	0.122469	0.111437	0.237075	0.614319	0.254604	0.0946697	0.366398	0.46974	1.33019	0.38222	0.876772	1.00389	0.397192	0	0.353591	1.03984	0.70606	0.784796	1.5866	1.28824	0.187814	0.446439	0	0.537721	0.850299	0.401305	0.302571	0.510885	0.162666	0.14598	0	0	0.702535	1.5235	0	0.91682	0.185764	0.46998	0.217476	1.00014	0.606854	0.887547	1.81644	0.572799	0.597441	3.60906	0.601676	1.67966	2.12221	1.60708	0.121606	0.75888	0.144871	0.483337	1.61884	1.24429	0.62731	0.757714	1.06057	0.998151	1.25968	0.174205	0.38484	0.194113	0.27899	0.434299	0.157745	0.844671	0.576482	0	0.503937	0.708809	0.229735	0.209699	0.913309	0.349272	0.130524	0.369512
CRO_T100005	2.29926	3.92592	1.30786	1.14592	0.960929	0.292576	0.834402	3.18486	4.12598	1.92202	0.699211	2.39774	0.903924	3.65189	2.98211	2.42987	1.97454	3.59667	1.42631	3.52947	2.67539	1.72165	4.58554	2.92876	4.3533	0.749113	0.795149	5.05833	1.08372	2.38597	2.29631	0.324494	0.822253	2.21346	2.6286	3.10079	7.09768	1.15597	0.698122	0.779279	5.25397	1.98958	0.288867	3.99367	7.81328	7.27859	3.14827	2.72352	1.82034	8.88926	6.83791	8.21698	11.829	15.8635	0.307132	1.96877	1.9138	0.926964	1.53972	0.389077	1.06108	0.646373	1.49275	1.89141	2.12545	0.710359	0.96389	0.436682	1.76168	4.49104	6.11378	6.42924	1.40442	2.75305	2.84891	2.77793	2.71134	1.49042	6.71849	2.4516	2.01153	4.05721
CRO_T100006	0.0398237	0.0628702	0.141623	0.0367486	0.0460958	0.0413335	0	0	0	0.0683932	0	0.0679957	0	0	0.0632688	0	0	0	0	0	0.080763	0	0	0	0.111191	0	0	0	0	0	0	0.0901775	0	0	0	0	0	0	0	0	0	0	0	0.496525	0.211521	0.264401	0	0	0	0.545723	0.723988	0.987924	0.218784	0.70231	0	0	0	0	0	0	0	0	0	0	0	0	0	0	0	0	0	0	0.0986481	0	0.173381	0.0677835	0.0658789	0	0.0654983	0	0	0.141453
CRO_T100007	0.238489	0	0.580157	0.22491	0	1.29032	0	0.303633	0	0	0	0	0	0	0	0	0	0	0	0	0	0	0	0	0	0	0	0	0	0	0	0	0	0	0	0	0	0	0	0	0	0	0	0	0	0	0	0	0	0	0	0	0	0	0	0	0	0	0	0	0	0	0	0	0	0.235697	0	0.52551	0	0	0.694462	1.00696	0	0	0.353008	0	0	0.370678	0	0.807005	0	0
CRO_T100008	0	0	0	0	0	0	0	0	0	0	0	0	0	0	0	0	0	0	0	0	0	0	0	0	0	0	0	0	0	0	0	0	0	0	0	0	0	0	0	0	0	0	0	0	0	0	0	0	0	0	0	0	0	0	0	0	0	0	0	0	0	0	0	0	0	0	0	0	0	0.507314	0	0	0	0	0	0	0	0	0	0	0	0
CRO_T100009	8.94615	8.43161	6.60541	1.56378	35.1401	38.2383	9.30323	53.5919	17.5065	8.9748	11.4737	9.00015	1.89937	2.63136	1.74903	68.3537	106.031	75.4786	105.322	122.933	70.9021	113.783	100.549	92.8336	26.8145	29.2974	28.647	13.4654	14.834	13.7418	26.3148	30.2109	28.0531	45.7291	41.217	13.7663	7.2501	35.4434	30.6041	44.8881	46.9769	36.4601	3.66917	94.6038	52.3776	60.8331	35.0225	36.5108	36.6316	53.1366	36.3244	35.4644	23.6606	45.7468	8.10204	11.8968	54.9388	21.8926	31.486	27.6182	83.9345	75.1259	10.8754	41.0912	5.3577	13.17	10.2564	103.83	91.9392	50.1538	10.2778	33.8707	91.8831	8.16444	5.05864	5.08539	5.68795	3.83673	7.35094	5.73164	8.63493	7.49878
CRO_T100011	15.8314	17.2395	3.41772	3.80216	18.2211	13.1401	7.99113	43.936	23.8227	14.3862	18.0062	16.0424	17.7439	18.8822	16.2402	299.001	325.379	266.433	367.176	440.999	307.877	393.033	329.772	320.382	13.8357	15.8676	19.3366	20.2327	32.7106	28.7886	11.9275	16.5294	13.3006	119.189	127.239	40.7505	39.3145	128.802	137.354	102.498	14.3511	154.705	9.18372	106.202	46.667	43.4777	73.6888	65.5803	74.2928	79.1574	58.7116	54.6522	19.8033	28.3495	6.46441	20.0364	130.831	66.8861	64.3679	157.618	207.805	167.204	89.7011	60.1769	23.19	96.8388	57.4271	386.002	259.409	35.9917	14.0937	23.6166	171.008	9.00982	8.57335	9.88141	9.49231	6.74684	17.8272	7.99487	12.3154	9.84942
CRO_T100012	0	0	0	0	0	0	0.0818225	0	0	0	0.0375745	0	0	0	0	0.0423999	0	0	0	0	0	0	0	0	0	0	0	0	0	0.105681	0	0	0	0	0	0	0	0	0	0	0	0	0.0388877	0	0	0	0.0511619	0.0952247	0.0450378	0	0	0.0372973	0	0	0	0.0361332	0	0	0	0	0	0	0.0510022	0	0	0	0	0	0	0	0	0	0	0	0	0.0303462	0	0	0	0	0	0
CRO_T100013	0.748824	1.56596	1.63714	1.1998	1.18939	0.535526	0.591137	6.02814	5.01621	0.993595	0	0.393566	0.560325	2.23498	0.372604	0.787598	0.285508	2.58675	0.74671	1.0993	0.52347	0.303567	0.713632	0.212019	1.33352	0	1.99901	2.58661	2.09313	1.98397	0.312682	1.34588	0.678386	0.616399	1.89937	2.62328	1.4926	1.93962	0.585831	1.28966	1.98727	0.676831	0.772218	0.783771	0.290949	0.319862	1.42827	0.543392	1.64754	0	0.703496	0.564552	0.601331	0.393582	0	0	0.825626	1.15844	0.346255	0.335749	0.669165	1.82802	1.36867	0.437437	0.393721	1.52516	1.13155	2.38979	3.93897	0	2.63876	1.02793	30.2022	3.78973	4.13815	6.11802	3.72699	2.73209	4.19086	4.49763	3.93848	2.65768
CRO_T100014	0	0	0	0	0	0	0	0	0	0	0	0	0	0	0	0.0826648	0	0	0	0	0	0	0	0	0	0	0	0	0	0	0	0	0	0	0	0	0	0	0	0	0	0	0	0	0.0928521	0	0	0	0	0.0938033	0	0	0	0	0	0	0	0	0	0	0	0	0	0	0	0.0463858	0.132434	0	0	0	0	0	0	0	0	0	0	0	0	0	0	0
CRO_T100015	18.6365	20.7808	17.1919	14.6626	13.5215	11.7676	10.1286	11.6917	14.2402	23.5643	21.5011	22.3793	23.8965	25.0697	25.122	29.8183	29.2973	19.0087	27.2212	39.0163	31.2916	30.4489	28.0369	29.8237	26.137	25.8348	26.4064	29.7612	26.5049	26.1249	19.6507	22.7717	21.2941	24.9694	24.62	26.7545	29.2805	24.2035	26.0385	24.5397	23.7775	23.2715	28.1041	39.2748	33.5913	34.4748	30.4697	30.1216	32.296	54.0072	58.6623	72.3038	37.376	37.8163	16.4426	24.1056	27.2499	35.9092	22.8018	24.2426	23.0307	23.2519	21.2031	23.0617	23.1215	17.6466	18.7184	19.3866	16.1651	24.6131	27.479	26.7448	19.6838	17.603	15.8604	17.157	17.418	15.1293	17.8823	16.3259	20.4387	17.9855
CRO_T100016	0	0	0	0	0	0	0	0	0	0	0	0	0	0	0	0	0	0	0	0	0	0	0	0	0	0	0	0	0	0	0	0	0	0	0	0	0	0	0	0	0	0	0	0	0	0	0	0	0	0	0	0	0	0	0	0	0	0	0	0	0	0	0	0	0	0	0	0	0	0	0	0	0	0	0	0	0	0	0	0	0	0
CRO_T100017	0	0	0	0	0	0	0	0	0	0	0	0	0	0	0	0	0	0	0	0	0	0	0	0	0	0	0	0	0	0	0	0	0	0	0	0	0	0	0	0	0	0	0	0	0	0	0	0	0	0	0	0	0	0	0	0	0	0	0	0	0	0	0	0	0	0	0	0	0	0	0	0	0	0	0	0	0	0	0	0	0	0
CRO_T100018	28.0205	27.9963	31.0974	22.3638	22.2668	23.0761	11.8833	22.1335	21.4631	79.6261	83.4301	81.4408	57.0806	52.7779	51.1428	64.8233	62.3962	51.8902	59.4337	63.0599	60.8463	60.8976	67.9554	70.9945	65.0749	66.1568	71.3308	62.8238	53.2134	55.4355	59.615	56.1896	60.4019	44.4411	54.3649	40.5448	55.77	39.5525	46.6432	38.7538	45.3765	43.9966	56.9045	84.7521	97.8581	105.662	41.3313	46.2207	35.1084	75.9189	87.5153	119.781	74.8823	90.4028	39.6053	41.6487	49.1123	47.5705	37.9002	39.2179	38.4899	34.7926	38.6426	34.7182	43.1448	18.258	18.1959	20.7702	17.2164	60.1289	64.2342	55.7556	33.1954	28.8986	22.6561	22.6648	28.4139	23.2876	25.849	25.2123	24.4868	23.325
CRO_T100019	0	0.0465143	0	0	0	0.06029	0	0	0	0.0490218	0.0479319	0	0	0.0496104	0	0	0	0	0	0.0361426	0	0	0	0	0	0	0	0	0	0	0	0	0	0	0	0	0	0	0	0	0	0	0.0580644	0	0	0	0	0	0	0.0686647	0	0	0	0	0	0	0	0	0	0	0	0	0.0901045	0	0	0	0	0	0	0	0	0	0	0	0	0	0	0	0	0	0	0
CRO_T100020	0	0.19675	0.0852848	0	0	0	0	0.0885689	0.0274745	0.0752066	0.0362965	0.0374093	0.0352615	0.0380489	0.139296	0	0	0	0	0	0.051054	0	0	0	0.0633931	0	0	0.216343	0.168858	0.106979	0	0.153032	0	0	0	0	0.0697474	0	0.16567	0	0	0.0641108	0	0	0.114489	0	0	0	0	0.0582354	0	0.111847	0.0599274	0	0	0	0	0	0	0	0	0.107571	0.0823126	0	0.144276	0.272758	0.136043	0.156652	0.299702	0.051892	0	0	0	0	0	0	0	0.0469644	0	0.209926	0.0569356	0.0553672
CRO_T100021	0	0	0	0	0	0	0	0	0	0.0487377	0	0.0969395	0.0459508	0	0.0910071	0	0	0	0	5.56E-09	0	0	0	0	0	0	0	0.137747	0	0	0	0	0	0	0	0	0	0	0	0	0	0.0784215	0	0.247739	0.279008	0.159534	0	0	0	0.0632304	0.118736	0.221667	0.196001	0.175898	0	0	0	0	0	0	0.131075	0	0	0	0	0.0129266	0	0	0	0	0	0	0	0	0	0	0	0	0	0	0	0
CRO_T100022	0	0	0	0	0	0	0	0	0	0	0	0	0	0	0.0856335	0	0	0	0	0	0	0	0	0	0	0	0	0	0	0	0	0	0	0	0	0	0	0	0	0	0	0	0	0	0	0	0	0	0	0	0	0	0	0	0	0	0	0	0	0	0	0	0	0	0	0	0	0	0	0	0	0	0	0	0	0	0	0	0	0	0	0
CRO_T100023	35.4104	34.5732	18.1677	29.4648	11.1899	10.2654	14.9838	33.6704	35.8315	18.586	18.2971	20.2764	56.8336	60.5662	57.2302	38.6653	37.7989	30.2518	30.1634	30.3766	32.3778	36.8423	37.9845	43.0211	80.9606	82.9812	87.6279	91.1273	72.7746	71.9086	71.5952	75.5145	83.3309	66.482	68.5874	34.0257	41.1384	45.8661	41.3875	57.7989	59.0456	51.1206	20.744	20.3544	14.9774	20.8635	32.9138	23.7006	23.7158	25.9648	32.1636	22.8923	6.71558	12.9255	26.5348	25.8971	33.2786	40.5416	37.57	30.8866	27.6323	21.2673	6.74717	29.0544	9.95518	25.9389	17.6595	19.4298	24.3811	11.8392	28.6901	19.9959	28.6962	31.0344	26.4198	28.3494	28.4465	31.6528	28.6742	24.7828	28.0421	24.6605
CRO_T100024	0	0	0	0	0	0	0	0	0	0	0	0	0	0	0	0	0	0	0.0353198	0.219252	0	0	0	0	0	0	0	0	0	0	0	0	0	0	0	0	0	0	0	0	0	0	0	0	0	0	0	0	0	0	0	0	0	0	0.0767407	0	0	0	0	0	0	0.141838	0	0.223205	0	0	0	0	0	0	0	0	0	0	0	0	0	0	0	0	0	0.0664386
CRO_T100025	44.4566	48.5438	48.5044	42.931	16.1783	14.2637	8.80854	29.4933	35.5625	32.3209	27.764	30.1329	75.0496	79.8093	75.5264	116.404	94.6469	66.5868	75.0523	73.3748	60.3267	76.1935	81.0225	79.1171	46.4013	51.7568	48.6352	37.4517	29.5721	27.9604	53.1415	48.8928	51.3499	16.681	19.3126	16.4701	17.7821	15.2955	16.4002	21.918	45.2284	19.0344	65.76	87.5104	60.8262	63.5509	58.7135	82.0753	104.374	75.6172	52.7526	84.1863	99.4335	52.1366	33.4581	29.8061	50.3955	28.393	102.53	108.747	94.9418	113.291	202.726	111.08	193.051	44.5121	82.6708	62.5991	39.5761	51.549	34.8815	49.6894	67.1864	40.5215	39.5572	37.7549	35.0848	41.6415	37.5932	39.6403	34.8563	31.8431
CRO_T100028	0	0	0	0	0	0	0	0	0	0	0	0	0	0	0	0	0	0	0	0	0	0	0	0	0	0	0	0	0	0	0	0	0	0	0	0	0	0	0	0	0	0	0	0.506961	0	0	0	0	0	0	0	0	0	0	0	0	0	0	0	0	0	0	0	0	0	0	0	0.252177	0	0	0	0	0.523941	0	0	0	0	0	0	0	0	0
CRO_T100029	0	0	0	0	0	0	0	0	0	0	0.139925	0	0	0	0	0	0	0	0	0	0	0	0	0	0	0	0	0	0	0	0	0	0	0	0	0	0	0	0	0	0	0	0	0	0	0	0	0	0	0	0	0	0	0	0	0	0	0	0	0	0	0	0	0	0	0	0	0	0	0	0	0	0	0	0	0	0	0	0	0	0	0
CRO_T100032	0	0	0	0	0	0	0	0	0	0	0	0	0	0	0	0	0	0	0	0.0954477	0	0	0	0	0	0	0	0	0	0	0	0	0	0	0	0	0	0	0	0	0	0	0	0	0	0	0	0	0	0	0	0	0	0	0.255147	0.230257	0	0	0	0	0	0	0	0	0	0.118553	0	0	0	0	0	0	0	0	0	0	0	0	0	0	0	0
CRO_T100033	0	0	0.0365017	0	0	0	0	0	0	0	0	0	0	0	0	0	0	0	0	0	0	0	0	0	0	0	0	0	0	0	0	0	0	0	0	0	0	0	0	0	0	0	0	0	0	0	0.0678868	0	0	0	0	0	0	0	0	0	0	0	0	0	0	0	0	0	0	0	0	0	0	0	0	0	0	0	0	0	0	0	0	0	0	0
CRO_T100034	0	0	0	0	0	0	0	0	0	0	0	0	0	0	0	0	0	0	0	0	0	0	0	0	0	0	0	0	0	0	0	0	0	0	0	0	0	0	0	0	0	0	0	0	0	0	0	0	0	0	0	0	0	0	0	0	0	0	0	0	0	0	0	0	0	0	0	0	0	0	0	0	0	0	0	0	0	0	0	0	0	0
CRO_T100035	0.0240975	0	0.0571816	0	0	0	0	0	0	0	0	0	0	0	0	0	0.0561611	0	0	0	0	0	0.0462392	0	0	0	0.077535	0.133027	0	0	0	0	0	0	0	0	0	0	0	0	0	0	0	0.0965835	0	0.186093	0	0	0	0	0	0	0.0557006	0	0	0	0.0567966	0	0	0	0	0	0	0	0	0.0588797	0.0664777	0.102865	0.0443392	0	0	0	0	0	0	0	0	0.0362975	0	0	0	0
CRO_T100036	0	0	0	0	0	0	0	0	0	0	0	0	0	0	0	0	0	0	0	0	0	0	0	0	0	0	0	0	0	0	0	0	0	0	0	0	0	0	0	0	0	0	0	0	0	0	0	0	0	0	0	0	0	0	0	0	0	0	0	0	0	0	0	0	0	0	0	0	0	0	0	0	0	0	0	0	0	0	0	0	0	0
CRO_T100037	0	0	0	0	0	0	0	0	0	0	0	0	0	0	0	0	0	0	0	0	0	0	0	0	0	0	0	0	0	0	0	0	0	0	0	0	0	0	0	0	0	0	0	0	0	0	0	0	0	0	0	0	0	0	0	0	0	0	0	0	0	0	0	0	0	0	0	0	0	0	0	0	0	0	0	0	0	0	0	0	0	0
CRO_T100038	0.315706	0.163371	0	0	0	0	0	0	0	0	0	0	0	0.157909	0.150058	0	0	0	0	0	0	0	0	0	0	0	0	0	0	0	0.489255	0.216474	0	0	0	0.508022	0	0	0.231432	0	0	0	0	0	0	0	0	0	0	0	0	0	0	0	0	0	0	0.245041	0	0.307996	0	0	0	0	0	0	0	0	0	0.2098	0.299618	0	0	0	0	0	0	0.185113	0	0	0.240165	0
CRO_T100040	0	0	0	0	0	0	0	0	0	0	0	0	0	0	0	0	0	0	0	0	0	0	0	0	0	0	0	0	0	0	0	0	0	0	0	0	0	0	0	0	0	0	0	0	0	0	0	0	0	0	0	0	0	0	0	0	0.454908	0	0	0	0	0	0	0	0	0	0	0	0	0	0	0	0	0	0	0	0	0	0	0	0	0
CRO_T100041	0	0	0	0	0	0	0	0	0	0	0	0	0	0	0	0	0	0	0	0	0	0	0	0	0	0	0	0	0	0	0	0	0	0	0	0	0	0	0	0	0	0	0	0	0	0	0	0	0	0.170854	0	0	0	0	0	0	0	0	0	0	0	0	0	0	0	0.291335	0.0685822	1.43796	0.411761	0	0	0	0	0	0	0	0	0	0	0	0	0
CRO_T100042	0	0	0	0	0	0	0	0	0	0	0	0	0	0	0	0	0	0	0	0	0	0	0	0	0	0	0	0	0	0	0	0	0	0	0	0	0	0	0	0	0	0	0	0	0	0	0	0	0	0	0	0	0	0	0	0	0	0	0	0	0	0	0	0	0	0	0	0	0	0	0	0	0	0	0	0	0	0	0	0	0	0
CRO_T100043	0	0	0	0	0	0	0	0	0	0	0	0	0	0	0	0	0	0	0	0	0	0	0	0	0	0	0	0	0	0	0	0	0	0	0	0	0	0	0	0	0	0	0	0	0	0	0	0	0	0	0	0	0	0	0	0	0	0	0	0	0	0	0	0	0	0	0	0	0	0	0	0	0	0	0	0	0	0	0	0	0	0
CRO_T100044	0	0	0	0	0	0	0	0	0	0	0	0	0	0	0	0	0.133752	0	0	0	0	0	0	0	0	0	0	0	0	0	0	0	0	0	0	0	0.184367	0	0	0.31854	0	0	0	0.122129	0	0	0	0	0	0	0	0	0.142721	0	0	0	0	0	0	0	0	0	0	0	0	0	0	0.131352	0.340379	0	0	0	0	0	0	0	0	0	0	0.100186	0	0
CRO_T100045	0	0	0	0	0	0	0	0	0	0	0	0	0	0	0	0.00974208	0.205717	1.05811	0	0.109935	0	0	0	0	0	0	0	0	0	0.712649	0	0	0	0	0	0	0	0	0	0	0	0	0	0	0	0	0	0	0	0	0	0	0	0	0	0	0	0	0	0	0	0	0	0	0	0	0.0836132	0	3.51E-06	0	0	0	0	0	0	0.144022	0	0	0	0	0	0
CRO_T100048	43.7041	29.0912	61.682	21.4195	55.5063	56.7843	36.5947	22.9288	24.8696	112.291	119.846	112.344	99.3568	104.075	104.853	105.577	88.736	79.7487	112.89	98.9883	114.813	101.42	102.009	137.794	91.9719	83.9328	98.9064	101.93	95.651	96.8888	91.0649	92.6227	86.7267	90.3538	86.9862	81.872	77.2261	89.9451	85.1863	88.6318	100.527	83.3134	106.544	56.8305	48.3249	52.2352	68.476	93.8051	75.4653	68.1644	108.524	131.502	95.1758	63.472	51.8115	48.6184	114.409	104.961	130.536	112.091	120.616	113.527	141.956	107.193	148.753	30.6061	56.3915	27.2567	24.9388	96.2437	73.2898	94.2535	105.064	47.9446	33.3603	37.5706	44.3952	40.7684	37.9261	58.0691	57.9252	52.5187
CRO_T100049	0	0	0	0	0	0	0	0	0	0	0	0	0	0	0	0	0	0	0	0	0	0	0	0	0	0	0	0	0	0	0	0	0	0	0	0	0	0	0	0	0	0	0	0	0	0.231112	0	0	0	0	0	0.236484	0	0	0	0	0	0	0	0	0	0	0	0	0	0	0	0	0	0	0	0	0	0	0	0	0	0	0	0	0	0
CRO_T100050	0	0	0	0	0	0	0	0	0	0	0	0	0	0	0	0	0	0	0	0	0	0	0	0	0	0	0	0	0	0	0	0	0	0	0	0	0	0	0	0	0	0	0	0	0	0	0	0	0	0	0	0	0.0018432	0	0	0	0	0.0173136	0	0	0	0	0	0	0	0	0	0	0	0	0	0	0	0	0	0	0	0	0	0	0	0
CRO_T100051	0	0	0	0	0	0	0	0	0	0	0	0	0	0	0	0	0	0	0	0	0	0	0	0	0	0	0	0	0	0	0	0	0	0	0	0	0	0	0	0	0	0	0	0	0	0	0	0	0	0	0	0	0	0	0	0	0	0	0	0	0	0	0	0	0	0	0	0	0	0	0	0	0	0	0	0	0	0	0	0	0	0
CRO_T100052	0	0.271683	0	0	0	0	0	0	0	0.422981	0	0	0.198558	0	0	0	0	0	0	0.179106	0	0	0	0	0	0	0	0	0	0	0	0	0	0	0	0	0	0	0.413515	0	0	0	0	0	0	0	0	0	0	0	0	0	0	2.72069	0	0.207256	6.67E-06	0	0	0	0	0	0	0.895562	0	0	0	0.189052	0	0	0	0	0	0	0	0	0	0	0.255564	0	0	0
CRO_T100053	0.115157	0.15538	0.0415879	0.049733	0.0613449	0.240319	0.364405	0.228596	0.0214809	1.37802	0.805947	1.20835	0.426423	0.589321	0.210737	0.165599	0.044891	0	0.0982795	0.189161	0.0402458	0.0453062	0.0368931	0.171112	0	0.355051	0.16145	0.34934	0.105065	0.229118	0.102111	0	0.388262	0	0.101928	0.263019	0	0	0.204998	0.10353	0.0683188	0.21424	0.561148	3.07052	2.48832	2.84835	0.0416323	0	0.0458476	2.58714	1.31118	1.79028	2.69576	2.95927	0.247681	0.14918	0	0.0466805	0	0	5.79383	2.10995	1.71127	0	0	0.019519	0.0655083	0	0	0.310199	0	0.0695044	0.0218141	0.0832227	0	0	0.081517	0	0.0366329	0.0375388	0	0.0395769
CRO_T100055	0	0	0	0	0	0	0	0	0	0	0	0	0.117964	0	0	0	0	0.262793	0	0	0	0	0	0	0	0	0	0	0	0	0	0	0	0	0	0	0	0	0	0	0	0	0	0	0	0	0	0	0	0	0	0	0	0	0	0	0	0	0	0	0	0	0	0	0	0	0	0	0	0	0	0	0	0	0	0	0	0	0	0	0	0.117873
CRO_T100058	27.7718	27.7729	21.4171	25.9441	14.4792	13.04	13.9419	24.8813	25.5691	50.2404	45.7985	51.959	39.4306	37.8657	35.6605	17.4524	19.5984	19.1746	21.1728	21.7303	19.2096	20.8772	24.9128	21.9258	33.2458	29.4155	32.9375	30.9624	26.451	29.8643	26.1975	31.3207	27.0688	21.8691	24.2313	26.3588	30.8826	23.9463	25.3765	22.6474	32.3276	28.8311	25.0893	39.6166	29.9091	41.8576	25.7766	26.8234	33.4345	27.3728	38.7961	39.6816	30.6968	31.9688	25.9867	28.7626	31.3763	36.1009	22.4028	20.0374	20.0607	17.6638	18.2553	18.6577	19.1684	8.10971	9.44184	10.6604	10.6625	23.3867	28.4521	31.9094	20.0706	24.8604	20.1789	23.8706	22.9552	23.8295	23.3768	25.0847	23.8797	22.7175
CRO_T100059	0	0	0	0	0	0	0	0	0	0	0	0	0	0	0	0	0	0	0	0	0	0	0	0	0	0	0	0	0	0	0	0	0	0	0	0	0	0	0	0	0	0	0	0	0	0	0	0	0	0	0	0	0	0	0	0	0	0	0	0	0	0	0	0	0	0	0	0	0	0	0	0	0	0	0	0	0	0	0	0	0	0
CRO_T100060	0	0	0	0	0	0	0	0	0	0	0	0	0	0.0165082	0.316639	0	0	0	0.0927354	0.257265	0	0.431702	0.199122	0.345561	0	0	0	0	0	0	0	0	0	0	0	0	0	0	0	0	0	0	0.217157	0.330723	0	0	0	0.406572	0.614459	0.0439238	0.847077	0	0.0299341	0	0.0982954	0.357242	0.274163	0	0.641987	0.620856	0.943825	0	0	0	0	0	0	0	0	0	0	0	0	0	0	0	0	0	0	0	0	0
CRO_T100061	0	0	0	0	0	0	0	0	0	0	0	0	0	0	0	0	0	0	0	0	0	0	0	0	0	0	0	0	0	0	0	0	0	0	0	0	0	0	0	0	0	0	0	0.510963	0.304156	0.358779	0	0	0	0.163029	0	0.603902	0	0	0	0	0	0	0	0	0	0	0	0	0	0	0	0	0	0	0	0	0	0	0	0	0	0	0	0	0	0
CRO_T100062	0	0	0	0	0	0	0	0	0	0.298635	0.191181	0.394157	0.374212	0.0999838	0.277914	0	0	0.51575	0	0.0792757	0	0	0	0	0	0	0	0	0.447133	0	0	0	0	0	0	0	0	0	0	0.31839	0	0	0	0	0	0	0	0	0	0	0	0	0	0	0	0	0	0	0	0	0	0	0	0	0	0	0.0644328	0	0	0	0.371017	0	0	0.127768	0	0	0	0	0	0.127064	0	0.26898
CRO_T100063	0	0	0	0	0	0	0	0	0	0	0	0	0	0	0	0	0	1.99541	0.673156	0	0	0	0	0	0	0	0	0	0	0	0	0	0	0	0	0	0	0	0	0	0	0	0	0.905287	0	0	0	0	1.15696	0	0	0.742689	0	0	0	0	0	0	0	0	0	0	0	0	0	0	0	0	0	0	0	0	0	0	0	0	0	0	0	0	0	0
CRO_T100064	0.740702	0.258605	0.680314	0.07739	0.384683	0.778927	0.501061	0.414422	0.48177	0.843429	0.955565	1.11415	1.59041	2.57936	0.921182	0.174686	0.230397	0	0.410411	0.100701	0.170273	0.39537	0.367914	0.219183	0	0	0	1.19604	0.627852	0.197814	0.218105	0	0	0	0	0.226098	0	0	0	0.890227	0	0	0.33825	0	0.189026	0	0	0.17673	0	0	0	0.244496	0	0	0	0.165481	0	0	0.472032	0	0.437632	0	0.820685	0	0.239227	0	1.82277	0.0918084	1.1884	0	0	0	1.08913	1.87868	0.404992	0.948661	0.769028	0.983927	0.458302	0.932743	0.534059	0.659132
CRO_T100065	18.5529	19.2073	18.4005	22.3729	18.9269	23.3382	16.4211	55.1822	90.1493	1.06813	1.14094	0.212363	3.22316	2.88264	2.2141	14.7616	20.0943	14.2215	21.252	15.8646	8.78148	15.0491	27.9033	25.4381	2.6258	2.27828	2.63822	0.753989	0.788862	1.94283	6.18187	3.21587	2.17075	1.55941	0.837196	0.687675	2.15504	0.687095	1.08083	1.18184	0.205398	0.523958	2.57892	5.29922	3.57526	3.74286	6.80006	3.88758	5.64123	4.14843	2.95051	1.40663	2.88859	2.33697	8.85174	3.43961	0.928242	3.66966	0.632363	2.55784	0.919859	0.250698	1.54607	1.09937	0.845268	5.04971	4.29997	3.22746	2.48025	14.2426	15.5821	10.9626	4.55642	8.57318	11.461	12.9305	9.72624	7.58085	10.3075	12.52	15.7187	11.1358
CRO_T100066	57.3472	59.4303	33.7832	48.5445	27.756	25.2939	35.5434	49.9373	58.3672	42.7292	42.3071	41.2269	68.7549	66.6758	62.5788	34.4857	29.5273	32.9036	31.6346	32.1214	30.8188	28.8055	29.2329	32.9209	67.616	68.5526	81.4032	64.7787	62.6203	63.4292	69.6496	65.8417	72.921	53.1038	57.7165	49.1642	45.7816	46.7203	46.307	52.2658	68.5085	48.2617	26.8543	63.8371	63.0802	68.3702	48.7623	46.6038	38.701	67.7631	77.9488	86.9492	66.8909	78.3027	50.6673	57.0507	31.6519	36.2832	33.3755	43.9699	35.2234	22.238	13.8754	21.9461	14.8152	14.7532	14.3323	14.6208	13.4945	55.1	69.5864	59.7861	33.6455	56.5979	57.1252	57.1084	56.726	59.4005	55.7315	56.961	58.4351	55.7778
CRO_T100067	0	0	0	0	0	0	0	2.11379	2.31916	0.246075	0.120582	0.286222	0.849979	0.374316	0.227606	0	0	0	0.155922	0.549653	0	0	0	0	38.2951	20.6004	30.6516	9.26874	3.52104	5.16878	58.5453	58.0514	68.1622	0	0	0	0.450845	0	0	0	0	0.401413	0	0.193566	0	0.276342	2.77759	1.08184	0.251273	1.19309	1.66702	2.04676	0.213634	0.0364814	2.99822	0.863762	0	0	0	0	0.0767023	0	0	0	0	0	0	0.0755762	0	15.7665	13.4154	7.58302	0	5.11712	2.76808	4.08557	6.42637	5.43962	3.71598	4.44347	5.86852	5.13605
CRO_T100069	0	0	0.0874682	0	0	0	0	0.0976307	0	0	0	0	0	0	0	0.0817479	0	0.145769	0.0497249	0.118352	0	0	0.49928	0.129867	0	0	0	0	0.113979	0	0	0	0.219789	0	0	0	0	0	0	0	0	0	0.0756828	0	0	0	0.0921918	0.0807918	0	0	0	0	0	0	0	0	0	0	0	0	0	0	0	0	0	0.57775	0.628963	0.50839	0.197153	0	0.177927	0	0	0	0	0	0	0	0	0	0	0
CRO_T100070	3.71176	7.00764	1.24034	1.09428	1.33086	3.69388	1.27928	0	0	0.606998	0.457421	0	0	0	0	0	0	0.718956	0.130787	0	0	0	0	0	0	0	0	0	0.228052	0	0	0	0	0	0	0	0	0	0	0	0	0	0	0	0.194735	0	0	0.182226	0	0	0	0.188532	0	0	0	0	0	0	0	0	0	0	0	0	0	0.0511535	0	0	0	0	0	0	0.520925	0	0	0.152371	0	0	0	0	0.255989	0
CRO_T100072	9.9856	13.5548	3.43847	8.31867	8.2917	8.87565	19.9036	9.22117	12.4214	50.6044	49.3944	48.8648	51.4834	46.9494	42.9164	11.3151	10.2204	20.7629	23.5935	18.1712	22.4288	13.5449	10.4037	16.7786	3.7124	2.97299	2.50915	5.57477	8.23701	6.84447	3.37848	3.47009	3.31764	11.4164	11.4761	8.69033	5.57806	9.09728	6.10052	14.8918	14.8164	8.535	39.2263	4.62688	3.15995	3.86483	18.2798	16.0413	31.2545	4.35777	9.8351	8.22654	2.98521	2.70914	16.4697	25.4627	16.1383	10.9305	37.2233	16.0084	63.5365	38.7993	21.9926	23.7144	5.54183	10.961	10.7867	18.3781	18.2695	5.84102	5.5691	6.31765	55.3153	8.75794	10.9803	10.0603	9.62082	10.2729	12.5501	8.42533	8.39849	7.77759
CRO_T100074	32.2718	32.8343	26.4686	17.1129	32.6617	31.0253	18.103	29.742	22.2684	100.441	87.836	105.542	100.846	93.921	96.1421	129.212	125.234	80.3311	109.069	136.052	107.815	127.597	126.443	127.986	67.8166	69.4218	69.0968	75.9843	74.2926	76.9411	44.0726	48.5911	46.4261	68.7985	67.4	83.6426	69.6108	73.7708	67.0201	64.4231	59.6344	65.9727	166.946	108.381	109.79	117.353	80.0708	95.265	69.9258	111.652	128.675	115.723	70.1294	94.3742	56.1722	62.9777	115.298	98.9515	78.6965	101.031	89.5323	91.7865	69.4851	78.7637	61.7208	22.08	16.8655	25.7135	23.3541	50.1302	57.3601	50.7886	56.4642	28.9032	21.2353	23.84	28.0378	26.601	25.3442	25.3841	25.6309	22.8873
CRO_T100075	0	0	0	0	0	0	0	0	0	0.160234	0	0	0	0	0	0	0	0	0	0	0	0	0	0	0	0	0	0	0	0	0	0	0	0	0	0	0	0	0	0	0	0	0	0	0	0	0	0	0	0	0	0	0	0	0	0	0	0	0	0	0	0	0	0	0	0	0	0	0	0	0	0	0	0	0	0	0	0	0	0	0	0
CRO_T100080	0	0	0	0	0	0	0.0523984	0.100453	0	0.0527677	0	0	0	0	0.0771199	0	0	0	0	0.0635	0	0	0	0.0765481	0	0	0.264315	0	0	0	0	0	0	0	0	0	0	0	0	0	0	0	0.112471	0	0.199045	0.0990383	0	0.183392	0	0	0	0.219504	0.287262	0	0	0.0594292	0	0	0	0	0	0	0	0	0	0	0	0	0.0469262	0	0	0	0	0.103048	0.063098	0	0	0.0655689	0	0.0731111	0	0.077201
CRO_T100081	0	0	0	0.138045	0	0	0	0	0.336467	0	0	0	0	0	0	0	0	0.730805	0	0	0	0	0.281325	0.509461	0	0	0	0	0	0	0	0.305032	0	0	0	0	0	0	0	0	0	0	0.313153	0	0	0.800198	0	0	0	0.352155	0	0.340538	0	0	0	0	0	0	0	0	0	0	0	0	0	3.55544	3.77595	2.57414	3.99847	0	0	0	0	0.278938	0	0	0.824033	0	0	0	0	0.293623
CRO_T100082	44.012	52.7399	37.6621	62.7014	22.2182	18.6811	14.0803	54.58	68.878	32.0861	36.2946	30.8139	33.0668	38.2722	37.0554	41.0111	46.766	30.9936	35.9398	32.6771	5.83961	39.9688	43.0988	36.3756	36.1898	42.8198	28.7832	37.5932	36.9763	37.9619	31.4429	34.3419	37.2084	33.9043	32.7068	42.8026	43.0585	38.8474	39.8753	32.4002	32.2739	35.8899	24.7723	59.4622	37.8382	47.4123	34.6246	32.2599	78.1151	68.4189	100.282	115.544	48.2393	32.6895	26.4738	22.0665	7.20272	19.323	4.76845	7.40304	0	0	0	5.29569	3.25598	163.178	157.485	182.879	194.044	28.5616	39.9647	48.0991	15.5036	43.9429	50.3401	47.8393	42.5463	38.3986	45.1533	52.5024	59.8664	50.7781
CRO_T100083	0.968995	1.67699	0.218304	0.340347	0.160462	0.0954383	0.482101	0.949696	0.596718	0.083784	0.0819468	0.0837326	0.236966	0.25524	0.236081	0.0990109	0	0.345187	0.0928538	0.1141	0.0969641	0.112017	0.0880775	0	0.136823	0	0.138019	0.237402	0.248592	0	0.257482	0	0.280663	0.637086	0.130775	0.407199	0.771058	0.400888	0.606785	0.266494	0	0.681769	0.188384	0.479884	0.105856	0.372044	0.104986	0.0992089	0.0874721	0.323178	0.945783	0.724569	0.111357	0.145553	0	0.566249	0.107764	0.308735	0	0	0	0	0	0	0	0.754447	0.177012	1.33871	0.929257	0.272942	0.393676	0.526878	0.0568573	0.507957	0.72873	0.512662	0.498306	0.30297	0.495373	0.253087	0.186043	0.267377
CRO_T100084	0	0	0	0	0	0	0	0	0	0.70266	0.133466	0.684482	0	0	0	0	0	0	0	0	0	0	0	0	0	0	0	0	0	0	0	0.360783	0	0	0	0	0	0	0	0	0	0	0	0	0	0.201229	0	0	0	0	0	0	0	0	0	0.159169	0	0	0	0	0	0	0	0	0	0.0397975	0	0	0.0757846	0	0	0	0	0	0.11216	0	0	0	0	0.129432	0	0
CRO_T100086	0	0	0	0	0	0	0	0	0	0	0	0	0	0	0	0.810602	0	0	0	0	0	0	0	0	0	0	0	0	0	0	0	0	0	0	0	0	0	0	0	0	0	0	0	0	0	0	0	0	0	0	0	0	0	0	0.419922	0.379357	0	0	0	0	0	0	0.646135	0	0	0	0	0	0	0	0	0	0	0	0	0	0	0	0	0	0	0
CRO_T100087	22.0584	4.60556	8.04213	11.6896	5.82964	6.78579	5.58347	0.735356	0.198221	0.642531	0.864849	0.378313	1.21335	0.779899	0.947922	111.082	157.472	7.5311	173.785	157.415	225.969	211.815	178.665	125.596	24.6038	28.6222	31.5069	14.8263	8.69533	10.247	14.1652	21.8165	29.9765	4.17419	3.83903	2.11909	4.77428	5.19572	2.45381	3.95602	6.6709	4.17719	5.82111	15.7499	0.615444	6.12354	24.2848	18.7568	43.9362	1.86962	15.4936	3.42865	1.07187	1.67202	11.883	1.5588	0.381004	160.548	5.91262	1.88321	2.1242	1.14908	1.1656	1.38557	1.51295	5.2291	4.83102	2.28333	3.23706	3.6151	18.2517	6.95532	1.32478	0.355684	0.153454	0.359403	0	0.159818	0.347143	0	0.408949	0
CRO_T100088	0	0	0	0	0	0	0	0	0	0	0	0	0	0	0	0	0	0	0	0	0	0	0	0	0	0	0	0	0	0	0	0	0	0	0	0	0	0	0	0	0	0	0	0	0	0	0	0	0	0	0	0	0.114179	0	0	0	0.126326	0	0	0	0	0	0	0	0	0	0	0	0	0	0	0	0	0	0	0	0	0	0	0	0	0
CRO_T100089	0.444688	0.463354	0.298689	0.42451	0.0349715	0.0955874	0.0480382	0.250371	0.599372	0.403123	0.40421	0.0665972	0.328583	0.238675	0.268539	1.57556	1.68078	0.114902	1.44802	1.73568	1.5328	2.99905	2.0438	1.91769	0.76565	0.172234	0.093892	0	0	0.435962	0	0.367466	0	0.181508	0	0.465164	0.567994	0.33238	0.252083	0	0	0.534213	0.315613	2.58312	1.81636	2.47569	0.608832	0.711323	2.00948	1.11182	2.00238	2.28387	1.42201	1.86774	0.573557	0.616831	1.04734	0.494853	0.825568	0.0807812	0.695974	0.696664	0.740343	0.324027	0.643346	0.817935	1.51492	0.292777	0.662194	0.264123	0.196125	0.134535	0.448705	0.396604	0.383685	0.179457	0.194402	0.221363	0.4833	0.498063	0.857731	0.522034
CRO_T100090	6.43549	10.1588	11.4412	11.2815	14.6387	13.4419	11.509	32.3001	39.2928	0	0.391298	0.801281	0.614568	0.898571	2.7696	4.98132	3.87774	14.2447	6.28805	2.99036	0	2.12102	3.40707	5.77083	2.62446	0.773646	1.31995	0.564118	0	0	4.37019	1.21	1.34506	0.266646	1.24663	0.644724	0	0	0	0	1.55184	0	0.457477	0	0	0	1.02023	0.967512	1.76818	0.664299	0	0	0	0.892806	0.79149	0	0	0	0	0	0	0.929456	0	0	0	2.37636	3.80566	4.20257	3.03372	10.8712	6.12855	8.78599	0.490074	7.00484	6.1503	5.59022	4.72174	4.6673	6.13391	4.72762	4.33874	4.64695
CRO_T100091	1.2691	0.995958	2.20268	0.524963	3.45605	4.20678	3.38907	0.753944	0.474704	0.0800408	0.34994	0.0800053	0.752344	0	0.204574	1.34351	0.884475	0.996154	1.24881	1.32674	1.03583	2.02939	1.3721	1.75824	0.435857	0.246669	0	0	0.356014	0	0.249774	0.421444	0.26912	0.244139	0	0.128714	0.146342	0.255276	0	0.125853	0	0	0.256667	1.1135	0.673323	0.368909	0.386962	0.244184	1.3299	0.566894	1.24987	0.326105	0.46395	0.843944	0.626084	0.581616	0.930343	0.555182	1.16999	0	0.500628	0.49436	1.25559	0	0.125486	0.255583	0.0909691	0.10278	0.175456	0.177934	0.256298	0.516283	0	0.154261	0.132757	0	0.0756601	0.0689849	0.225642	0.0768891	0.168914	0
CRO_T100092	122.464	125.364	287.089	266.576	227.068	261.696	222.476	1543.13	2754.28	0.313087	0.537666	0.390049	1.43981	1.33341	1.99762	41.1263	43.0242	33.1967	69.6009	43.8875	52.6349	54.9002	60.6493	51.9396	14.4376	13.5906	10.0159	4.62195	3.57478	6.12351	8.45458	16.8388	11.4229	1.78421	0.881917	0.379085	1.14407	1.98416	1.06197	1.46015	1.23462	1.7742	2.85584	3.23515	1.54531	1.39788	11.7514	6.94876	5.39406	2.51592	2.81284	1.04752	1.8595	1.45247	16.2797	11.0256	1.47245	6.37157	0.710456	1.41531	0.881374	0.438809	1.12894	0.29407	0.234863	55.2133	50.4343	73.7648	44.9852	174.16	182.906	153.05	7.57601	11.2611	13.0765	13.4661	12.1813	16.8323	31.1105	18.3205	16.3963	15.0227
CRO_T100093	0	0	0	0	0	0	0	0	0	0	0	0	0	0	0	0	0.182168	0	0	0	0	0	0	0	0	0	0	0	0	0	0	0	0	0	0.239312	0	0	0	0	0	0	0	0	0	0	0	0	0	0	0	0	0	0	0	0	0	0	0	0	0	0	0	0	0	0	0	0	0	0	0	0	0	0	0	0	0	0	0	0	0	0	0
CRO_T100095	3.99852	6.13133	2.16553	3.11465	1.42807	1.39446	1.28661	4.34753	5.54344	1.17669	1.333	1.15553	2.06746	1.87762	2.17978	2.98148	2.96577	1.97548	2.15834	2.67804	2.24511	2.70887	3.03365	2.55821	4.13081	4.16783	4.56948	3.21423	3.19297	3.58318	2.62739	2.68655	3.22029	2.209	2.35536	1.83723	2.883	2.37927	1.79363	1.85087	1.3983	1.87165	1.76462	9.74425	8.14956	8.33706	4.29754	4.84917	5.36473	8.49804	15.6085	17.0485	8.41605	9.41868	3.47277	4.88861	4.15336	2.9029	4.98589	2.36693	6.25122	5.98721	4.43949	4.54328	4.14621	4.31353	2.81115	6.68086	5.05839	1.16359	2.68446	1.31832	6.27754	3.8477	3.27639	3.3631	3.80282	3.26231	3.63314	3.09495	3.77245	3.15201
CRO_T100096	0	0	0	0	0	0	0	0	0.325491	0.45374	0.557157	0.225981	1.17447	1.03624	0.316967	0	0.134796	0.218729	0.115425	0	0	0	0.333438	0	0	1.04333	0.185994	0.318108	0	0.634086	0.344044	0.449279	0.188728	1.023	1.05043	0	0	0	0.162845	0	0	0.904163	0.228266	0	0.255178	0.421397	0	0	0.106705	0.151713	0.194956	0.55933	0.317985	0	0	0	0	0	0	0	2.10468	2.61975	2.85102	0	0.276767	0	0	0	0	0	0	0	0	0	0	0	0	0	0	0	0	0
CRO_T100097	332.172	407.68	205.418	376.26	176.21	211.645	236.658	369.04	404.344	36.6824	31.6927	39.664	76.2712	72.0191	69.9438	21.516	26.464	20.9738	35.7614	29.1277	35.8176	21.5287	31.8852	21.4889	121.102	113.516	107.375	91.2392	107.321	100.159	124.804	141.198	126.601	80.5213	71.5471	107.11	92.64	62.7069	60.5415	73.8863	178.737	76.7002	65.5766	127.042	165.236	210.437	308.986	216.672	289.966	112.719	123.46	110.753	97.3492	137.559	468.836	545.944	67.9335	185.026	16.4314	20.5213	24.4992	28.2866	13.8379	24.1802	12.0921	61.6295	35.0451	51.3515	52.5805	249.709	375.66	283.963	21.6793	339.831	400.639	364.212	341.834	343.23	361.91	303.521	406.008	363.724
CRO_T100098	0	0	0	0	0	0	0	0.152573	0	0	0	0	0	0	0	1.2657	1.09443	6.67301	0.223032	0.62292	0.0384918	0.133058	1.24739	0	0.980229	0	0	0	0	1.13599	0	0	0.569569	0	0	0	0	0	0.820433	0	0	0.984118	0	0	0	0	0	0	0	0.190272	0	0	0.0535025	0	0.283142	0	0.262967	0	0	0	0.309331	0.521471	0	0	0	0	0	0	0	0	0	0	0	0	0	0	0	0	0	0	0	0
CRO_T100099	0.0435696	0.023341	0	0.0403334	0	0	0	0.678444	0.589182	0	0.0238762	0	0	0	0	0	0	0	0.0145056	0	0	0	0.0273201	0	0	0	0	0	0	0.0696978	0	0.0659402	0.166423	0.0376905	0	0	0.180819	0	0	0	0	0.0815239	0.0294753	0.208871	0.528509	0.377641	0.461225	0.156334	0.0816143	0.773575	0.697305	0.836367	0.207943	0.273056	0.0648106	0.409169	0.0330066	0.816439	0	0.0398148	0.114153	0.0581716	0	0.0426254	0	0.165076	0.0595512	1.54828	0.0594028	0	0	0	0	0.0842871	0.072438	0.141693	0.13765	0.0501216	0.164303	0.0561544	0.0601779	0.0295894
CRO_T100100	2.23379	2.07455	0.981571	1.96199	0.673554	0.590363	1.11039	2.57267	1.84491	0	0	0.020473	0.019267	0	0	0.200427	0.135459	0.119269	0.129546	0.20309	0.269256	0.0569214	0	0.425531	0.50718	0.447142	0.373483	2.20628	3.83742	4.92605	0.413744	0.219289	0.380783	3.19779	2.08127	2.15873	3.47146	4.46279	2.88592	3.22702	0	2.67298	0.610359	0.237517	0.315376	0.210831	1.88138	1.58453	1.74803	0.348075	0.197418	0.563114	0.386557	0.181007	1.64129	2.88208	0.962354	2.55215	1.46057	0.22669	2.3363	2.68117	1.77433	1.81906	3.60387	0.218248	0.17664	0.285131	0.411312	0.211654	0.579231	0.270213	0.361846	1.99782	2.75064	3.34302	2.53568	2.14588	2.3675	2.11052	3.1531	3.37137
CRO_T100101	28.8195	38.2377	39.5629	38.0118	42.0743	49.0018	45.1686	44.5908	39.091	37.1779	33.3525	34.9322	41.1716	40.5085	39.9268	49.5674	48.6586	38.4006	72.5536	75.7276	72.6142	59.2909	59.5036	61.7645	50.877	49.8328	52.2434	44.9571	37.4738	38.1586	49.3605	49.2555	53.6782	32.1768	38.9143	55.3762	57.6562	36.0237	32.0683	31.7463	58.1991	32.3591	45.0729	64.1895	73.8388	65.8033	44.325	40.2227	33.1979	75.7865	53.1011	57.3279	82.2409	88.3438	36.092	58.6796	50.8657	39.6477	44.3779	55.6425	40.1567	38.1875	40.8479	39.549	37.0596	27.5591	25.4091	35.8744	29.5793	43.1302	44.6957	51.5562	30.8423	34.5452	32.488	30.4323	35.5158	34.6002	35.5294	34.4126	36.2118	34.7339
CRO_T100102	0	0	0	0	0.157297	0	0	0	0	0	0	0	0	0	0	0	0	0	0	0	0	0	0	0	0	0	0	0	0	0	0	0	0	0	0	0	0	0	0	0	0	0	0	0	0	0	0.289587	0	0.255087	0	0	0.0780463	0	0	0	0	0.00289497	0	0	0	0	0	0	0	0	0	0	0	0	0	0	0	0	0	0	0	0	0	0	0	0	0
CRO_T100103	41.8481	51.9862	41.8223	24.3039	28.7193	30.7794	27.4532	31.6586	26.7201	47.1234	41.5646	47.1925	60.366	57.302	56.6858	82.4929	79.1818	49.3848	79.2715	97.7453	86.7012	76.2313	82.0051	66.1244	60.0384	59.8915	62.3644	52.9235	46.9211	50.1167	47.5158	48.598	47.4621	42.4638	41.6833	59.3397	71.0435	44.122	43.964	40.534	69.5018	36.9935	56.1085	96.3068	83.8127	98.551	75.4678	79.1171	71.6011	102.236	131.12	128.603	89.2009	87.0148	56.493	58.7677	55.0349	69.2344	50.1116	45.4926	52.9746	57.183	65.9265	58.9194	62.5854	13.0342	15.5019	16.2751	13.8681	51.5118	63.8428	73.6513	45.6628	36.9478	30.5093	29.2363	36.592	34.3097	35.7599	32.8723	37.0177	36.1616
CRO_T100104	479.692	1334.71	43.4728	394.344	53.869	30.8821	52.5088	681.258	1050.16	41.7617	44.8969	39.2956	21.4839	22.6777	30.5417	28.7021	30.7787	41.3148	15.0874	24.118	31.4723	30.0146	28.6329	24.7751	32.3483	23.6625	12.2358	109.678	198.554	159.221	16.9981	14.715	10.8657	166.246	144.363	69.7577	141.546	217.807	160.008	160.972	34.0371	154.25	34.8463	84.6943	75.3427	71.1755	360.89	232.413	524.077	99.3773	1653.9	308.724	104.523	95.9859	74.4821	453.595	143.959	217.46	163.891	78.1674	178.676	394.994	39.7512	452.237	60.1794	1087.59	517.639	1179.2	1837.83	34.7442	59.2056	68.1705	433.001	306.131	448.166	322.371	258.117	156.093	560.544	213.68	331.461	426.35
CRO_T100105	0	0	0	0	0	0.174406	0	0	0	0.288433	0	0	0	0	0	0	0	0	0	0	0	0	0	0	0	0	0	0	0	0.40385	0	0	0	0	0	0	0	0	0	0	0	0	0	0	0	0	0	0	0	0	0	0	0	0	0	0	0	0	0	0	0	0	0	0	0	0	0	0	0	0	0	0	0	0	0	0	0	0	0	0	0.345787	0
CRO_T100106	235.884	672.145	13.264	218.343	25.7106	16.6137	35.5224	251.759	405.932	2.07852	1.73635	2.89706	3.99619	2.75613	2.85008	13.4463	13.2728	15.3265	6.74507	9.00174	11.0442	9.2885	12.6147	12.1496	6.69418	8.47185	6.29281	42.3061	83.7202	64.1197	7.5008	5.03172	7.16359	44.4307	40.3529	31.4674	63.1218	84.786	51.068	53.095	16.7369	48.6665	2.29406	43.9585	28.7054	41.2937	127.466	73.4475	183.829	17.1992	159.196	42.5831	25.1335	46.5433	31.3446	159.449	28.7878	90.856	40.893	14.9217	52.3296	128.943	6.05245	137.502	13.7806	560.123	158.869	583.835	716.855	12.3782	31.9645	24.9075	132.196	141.17	266.197	166.206	148.302	74.7454	268.109	109.307	152.663	214.823
CRO_T100107	0	0	0	0	0	0	0	0	0	0	0	0	0	0	0	0	0	0	0	0	0	0	0	0	0	0	0	0	0	0	0	0	0	0	0	0	0	0	0	0	0	0	0	0	0	0	0	0	0	0	0	0	0	0	0	0	0	0	0	0	0	0	0	0	0	0	0	0	0	0	0	0	0	0	0	0	0	0	0	0	0	0
CRO_T100108	0	0	0	0	0	0	0	0	0	0	0	0	0	0	0	0	0	0	0	0	0	0	0	0	0	0	0	0	0	0	0	0	0	0	0	0	0	0	0	0	0	0	0	0	0	0	0	0	0	0	0	0	0	0	0	0	0	0	0	0	0	0	0	0	0	0	0	0.084422	0	0	0	0.28605	0	0	0	0	0	0.128838	0	0	0	0
CRO_T100110	0	0	0	0	0	0	0	0	0	0	0	0	0	0	0	0	0	0	0	0	0	0	0	0	0	0	0	0	0	0	0	0	0	0	0	0	0	0	0	0	0	0	0	0	0	0	0	0	0	0.662138	0	0	0.315826	0	0	0	0	0	0	0	0	0	0	0	0	0	0	0	0	0	0	0	0	0	0	0	0	0	0	0	0	0
CRO_T100111	0	0.205722	0	0	0	0	0	0	0	0	0	0	0	0	0	0	0	0	0	0.30135	0	0	0	0	0	0	0	0	0	0	0	0	0	0	0	0	0	0	0	0	0	0	0	0	0	0.560323	0	0	0	0	0	0	0	0	0	0	0	0	0	0	0	0	1.36868	0	0	0	0.00367996	0	0	0	0	0	0	0	0	0	0	0	0	0	0	0
CRO_T100112	0	0	0	0	0	0	0	0	0	0	0	0	0	0	0	0.287974	0	0	0	0	0	0	0	0	0	0	0	0	0	0	0	0	0	0	0	0	0	0	0	0	0	0	0	0	0	0	0	0	0	0	0	0	0	0	0	0	0.575872	0	0	0	0	0	0	0	0	0	0	0	0	0	0	0	0	0	0	0	0	0	0	0	0	0
CRO_T100113	0	0	0	0	0	0	0	0	0	0	0	0	0	0.047062	0.0861536	0.0545351	0	0	0.0256133	0.0630042	0	0	0.0587574	0.0443003	0	0	0	0	0	0	0	0	0.156492	0	0	0.14996	0	0	0	0.219212	0	0	0	1.21303	1.20064	0.88982	0.14978	0	0	0.710487	0.00762045	1.32378	0.590628	1.3399	0	0.150517	0	0	0.180744	0	0	0	0	0	0	0	0	0	0	0	0	0	0	0	0	0	0	0	0	0	0	0
CRO_T100114	19.9744	24.8316	38.4881	10.4983	11.9625	11.5102	7.21074	15.2986	13.7138	58.5972	60.3033	61.2699	41.8589	37.1438	41.1132	60.4901	51.9776	34.4769	34.5823	44.5138	31.4208	39.2153	38.5222	42.0152	37.1448	35.8703	42.6231	52.0458	47.9051	46.4561	42.5042	35.8203	36.1226	45.5771	39.633	73.4705	66.8011	51.8898	49.7169	44.7257	72.4688	42.0012	52.2564	21.7501	16.1346	14.1747	39.9808	56.1468	51.6475	45.2324	89.529	88.6975	38.9532	21.6693	10.3732	14.9346	27.8024	40.5841	40.8684	44.6544	42.0907	60.2129	89.2112	48.2732	87.8619	43.9398	67.266	51.6466	47.0523	25.2039	21.3433	50.0518	34.678	26.9248	20.4933	20.9711	25.5708	20.9337	24.2732	32.7146	27.3712	30.5452
CRO_T100115	1.60367	2.06816	3.4329	2.82329	0.759288	1.30415	0.773612	1.93146	2.4352	10.8847	12.2923	9.70233	6.49694	7.10325	6.4112	3.81714	3.12994	2.71828	3.36419	2.1546	2.26315	3.15116	4.21793	2.23118	6.58184	4.41402	2.56118	2.01681	5.16376	4.71563	6.25153	5.67454	5.47466	2.92452	5.01511	8.67972	4.00138	2.04478	2.97123	2.23699	7.17956	5.2441	6.04085	3.41085	1.15213	2.80394	3.4686	4.52263	5.67357	4.52674	23.655	19.6099	5.3764	7.31454	2.42	33.2302	3.48902	8.62505	2.71075	5.08904	3.56579	8.88917	8.83512	4.42192	10.8975	2.61554	2.92427	2.15056	1.29254	4.33859	4.00919	6.34998	3.27974	2.64185	2.39036	3.86743	2.20501	2.48717	3.60857	5.25345	6.67874	5.97865
CRO_T100116	2.27145	2.51966	2.45898	2.20867	1.30738	1.23653	1.07523	2.74268	2.3159	6.07406	6.25084	7.2871	5.9246	4.95437	3.70892	2.80483	3.50186	8.07023	3.07257	2.94163	2.47933	2.70524	3.40685	2.2805	3.03448	2.01386	2.14316	3.14822	2.46876	1.65213	1.81487	1.30968	1.55638	2.53076	2.71124	3.39294	4.63625	2.26484	1.97252	2.91968	1.88453	1.61079	4.75531	3.19358	3.11063	3.60231	2.21538	2.15608	1.25974	3.75394	4.17154	4.6892	4.72604	3.08084	2.01702	2.41582	3.91922	2.03247	3.28463	2.39229	1.22635	1.11777	0.478395	1.75929	1.85878	2.24972	2.85007	2.06156	2.87605	3.11247	2.63864	2.17655	3.52738	1.59721	1.17033	1.49219	1.45013	1.42712	1.38421	1.53463	1.60616	1.55719
CRO_T100117	0.99683	0.456637	0.480789	0.348317	0.0948115	0.172502	0	0.15056	0.47096	0.853202	1.71235	1.43195	1.10343	1.58272	1.57378	0.124744	0.380117	0.309582	0.292825	0.105072	0.17577	0.101936	0.233758	0.565502	0.544189	0.715316	0.217985	1.02939	0.879638	0.461525	0.510825	0.349972	0.329319	0.801066	0.916719	0.212528	0.24148	0.62834	0.189975	0.419364	1.03461	0.218865	1.29667	0.352279	0.490367	0.338427	0.681256	0.746562	0.242301	0.299529	0.122516	0.383392	0.20478	0	0.0975808	0.291349	0.0932221	0.196382	0.463504	0	0.112781	0.184151	0	0.538296	0.840659	0.0965235	0.135577	0.0529775	0.183209	0.261623	0.256263	0.514898	0.359282	0.0875067	0.376649	0.0883201	0.343397	0.391509	0.341366	0	0.0962759	0.921212
CRO_T100120	5.29324	6.09938	8.47295	3.69987	10.5011	12.6299	1.52842	5.88275	4.19048	17.2534	17.29	13.2356	32.5032	39.5596	34.2984	38.3975	29.5067	31.3753	31.0404	31.0507	30.2758	28.8201	25.8666	28.0393	8.68055	9.86373	9.75474	15.4508	16.3352	13.3661	15.1046	17.0221	14.9306	37.8291	29.6364	13.0329	9.86113	87.0666	64.6516	76.6969	18.3624	70.9462	34.0274	38.3059	24.4497	16.7076	21.0616	18.7633	11.8262	40.4913	40.7495	48.5368	35.7553	22.2517	4.32718	3.01171	19.6036	15.2412	25.2726	34.0621	18.1566	37.2206	33.3517	47.0402	30.1623	34.8056	33.0494	44.1205	36.5519	10.7395	12.1419	16.9968	64.0335	5.51271	2.95535	3.95816	7.57831	5.38056	6.57441	6.09302	2.74047	4.38441
CRO_T100121	0.108937	0.289731	0.214449	0.0338482	0.0839174	0	0.274037	0.047166	0.0428459	0	0	0	0	0.0656511	0.060241	0	0	0.130208	0.0724844	0.0507427	0	0	0.0687056	0	0	0	0	0	0	0	0	0	0	0.295617	0	0.104884	0	0	0.0935974	0	0	0	0.220168	0.974438	3.04876	1.35857	0.163884	0.154347	0.0682865	1.59003	0.634639	1.5337	4.15894	3.08278	0.0797415	0.296297	0	0	0	0	0	0	0	0	0	0.0372888	0	0	0	0	0	0	0.0899552	0.0658981	0	0.066495	0	0.0589022	0	0	0.0717883	0
CRO_T100124	0	0	0	0	0	0	0	0	0	0	0	0	0	0	0	0	0	0	0	0	0	0	0	0	0	0	0	0	0	0	0	0	0	0	0	0	0	0	0	0	0	0	0	0	0	0	0	0	0	0	0	0	0	0	0	0	0	0	0	0	0	0	0	0	0	0	0	0	0	0	0	0	0	0	0	0	0	0	0	0	0	0
CRO_T100126	0.0732258	0.078603	0.0570268	0.114087	0.0558779	0	0.108924	0	0.029122	0	0	0	0	0	0	0.0520255	0	0	0.0247137	0.092328	0.102502	0	0	0.0416775	0	0	0	0	0.0632289	0	0	0	0	0	0	0	0	0	0	0	0	0	0	0	0	0	0.0548727	0	0	0	0	0	0	0	0	0	0	0.0544465	0.0676654	0	0	0	0	0	0	0.026933	0.178326	0.207367	0.102373	0	0	0.0967979	0	0.0491076	0	0	0.0481414	0.0438537	0.0478737	0	0.106182	0
CRO_T100128	0.0281636	0.0411028	0	0.010952	0	0	0.0704824	0.158291	0.0184516	0	0.148744	0.0449715	0.159038	0.0858132	0.0807193	0.39195	0.350988	0.527077	0.345057	0.356272	0.153301	0.317581	0.275027	0.583699	0.22385	0.0439669	0	0	0.2107	0.165035	0	0.091689	0.352427	0.0349233	0.0807936	0	0	0	0	0	0	0.0993412	0.0819957	0.0712946	0	0.0289509	0.0866814	0.0799455	0.0357757	0.0570981	0.106561	0.0314107	0.0305772	0.0773858	0.228864	0.23188	0.0395695	0.032643	0	0	0	0.044684	0	0	0	0.00593742	0.0111967	0.0129378	0.0121944	0.0497183	0.167034	0.132197	0.0438591	0.111256	0.12807	0.188401	0.0844645	0.155471	0.141598	0.124499	0.197568	0.156984
CRO_T100129	0.673823	0.914165	0.945045	0.603461	0.153074	0.748413	0.495862	1.05186	0.680588	1.00744	0.997903	1.00707	0.409533	0.14685	0.267984	0	0	4.75981	0.394262	0.479793	0.137023	0	0.161409	0.562389	0.450758	0	0	0.397096	0.208484	0	0	0.185557	0	0	0	0.224102	0	0	0	0	1.30464	0.43966	0.126192	0.699829	1.59041	0.205042	0	0.131	0	0.601685	1.0747	2.04095	0.523165	0.5645	0	0.263277	0	0	0	0	0	0	0	0	0	0.0879159	0	0.256604	0.0549397	1.80081	3.31777	2.31021	7.79107	0.61549	0.44172	0.414249	0.302077	0.735085	0.400321	0.919361	0.22735	0.540015
CRO_T100130	0	0	0	0	0	0	0	0	0.0514488	0	0	0	0	0	0	0	0	0	0	0.0531393	0.178461	0	0	0	0	0	0	0	0	0	0	0	0	0	0	0	0	0	0	0	0	0	0	0	0	0	0	0	0	0	0	0	0	0	0	0	0	0	0	0	0	0	0	0	0	0	0.0418731	0	0	0	0	0	0	0	0	0	0	0	0	0	0	0
CRO_T100132	0	0.225646	0	0	0.430496	0	0	0	0.089443	0	0	0	0	0	0	0.248663	0	0.552701	0.0723997	0.175194	0	0	0.141308	0	0	0	0	0	0	0	0	0	0	0	0	0	0	0	0	0	0	0	0	0	0	0.440566	0	0	0	0	0	0	0	0	0.147329	0	0	0.29942	0	0	0.172964	0	0	0	0	0	0	0	0	0	0.19007	0	0	0	0	0.11184	0.10875	0	0	0	0	0
CRO_T100133	0	0	0	0	0	0	0	0	0	0	0	0	0	0	0	0	0	0	0	0	0	0	0	0	0	0	0	0	0	0	0	0	0	0	0	0	0	0	0	0	0	0	0	0	0.325731	0	0	0	0	0	0	0	0.435811	0	0	0	0	0	0	0	0.376974	0.347686	0	0	0	0	0	0	0	0	0	0	0	0	0	0	0	0	0	0	0	0
CRO_T100134	0	0	0	0	0	0	0	0	0.0534153	0	0	0	0	0	0	0	0	0	0	0	0	0	0	0	0	0	0.130956	0	0	0	0	0	0	0	0	0	0	0	0	0	0	0	0	0	0	0	0	0	0	0	0	0	0	0	0	0	0	0	0	0	0	0.170798	0	0	0	0.047881	0	0	0	0	0	0	0	0	0	0	0	0	0	0	0	0
CRO_T100136	2.3584	0.781753	0.474306	0.459278	1.04116	1.24664	0.761495	1.58237	1.42461	7.13391	5.00818	5.27764	2.11685	1.33855	1.70379	0.834411	0.224714	3.9871	1.95176	1.8049	1.01843	0.941103	0.73881	2.02665	0	2.01305	0.615845	0.794808	4.40752	0.526609	0.861059	0.733733	0.626351	1.98751	0.295358	0	0.687056	0	0	1.16364	1.41465	1.81816	0.763939	7.19957	4.49146	8.09558	0.21512	0.40116	0.360367	5.88446	16.3027	17.1187	5.18895	5.41449	0	0	0	0.210536	1.72856	0.553616	3.63064	0.328851	0.756102	0	1.12265	0.285591	0.267748	0.412322	0.538527	0.576017	1.92796	1.86654	0.365748	0.886114	0.891393	0.149123	0.725317	0.662613	1.72935	0.440226	0.50161	0.621811
CRO_T100137	0	0	0	0	0	0	0	0	0	0	0	0	0	0	0	0	0.149294	0	0.0364293	0.0443961	0	0	0	0.164032	0	0	0	0	0	0	0	0	0	0	0	0	0	0	0	0	0	0	0.118912	0	0	0.407426	0.0744337	0	0.0517298	0	0.247276	0	0.0764608	0.087683	0	0.308133	0.426819	0	0.49818	0.447461	0	0	0.083808	0	0	0.0363141	0	0	0	0	0	0	0	0	0	0	0	0	0	0	0	0
CRO_T100138	0	0.06183	0	0	0	0	0	0.048354	0	0	0	0	0	0	0	0	0	0	0	0.0481617	0	0	0	0.066281	0	0	0	0	0	0	0	0	0	0	0	0	0	0	0	0	0	0	0	0	0	0	0	0	0	0	0	0	0	0	0	0	0	0	0	0	0	0	0	0	0	0	0	0.0456456	0.0396084	0	0	0	0	0	0	0	0	0	0	0	0	0
CRO_T100140	33.4202	29.2873	22.1243	27.5347	20.3693	25.2019	7.81163	16.9601	19.6866	81.5495	86.0796	81.2499	66.7587	64.0912	66.535	44.0551	42.2947	32.3457	27.1204	29.834	35.3325	21.7578	25.8078	24.9334	142.287	156.107	157.828	80.8845	60.127	67.7598	130.082	138.282	136.466	42.5623	41.9271	80.3609	85.9163	34.9072	35.4102	39.5239	164.504	37.8531	61.454	60.5351	61.8676	56.7697	97.2579	147.92	34.884	28.4064	30.1759	51.0467	140.974	68.6867	64.7352	61.7455	61.9557	47.9741	42.8349	36.4535	50.8428	59.6593	37.4373	94.9448	46.1992	13.8185	40.5523	6.21807	6.97036	201.9	132.582	242.356	52.4156	105.824	58.5225	74.6263	107.249	81.4987	73.4921	117.486	131.717	124.687
CRO_T100141	0	0	0	0	0	0	0	0	0	0.179528	0.175903	0.359286	0	0	0	0	0	0	0	0	0	0	0	0	0	0	0	0	0	0	0	0	0	0	0	0	0	0.283956	0	0	0	0.284739	0	0	0	0	0	0	0	0	0.500837	0.196449	0	0.577352	0	0	0	0	0	0	0	0	0	0	0	0	0	0	0	0	0	0	0	0	0	0.148071	0	0	0	0.145715	0	0
CRO_T100142	61.2638	49.0937	70.8325	46.9313	70.3119	63.404	69.8946	44.2403	48.6498	170.535	185.501	178.083	144.362	141.807	143.029	86.0747	78.0341	73.1766	98.2075	107.615	99.2511	76.235	88.5128	93.8818	111.463	106.923	116.667	113.162	110.762	116.012	93.1824	103.511	95.545	110.64	111.906	110.207	113.2	111.675	107.72	120.01	133.237	113.238	95.1925	118.215	112.251	121.86	62.6358	74.0555	61.0603	91.5223	90.3419	96.0584	136.874	137.606	63.5228	69.7563	102.667	92.1989	94.4964	82.6053	77.0527	62.7004	61.0812	61.5672	74.7843	47.18	54.9549	39.1785	39.6835	101.477	67.7024	77.7586	100.295	60.1151	40.5431	53.2411	52.1943	56.3587	45.0598	68.6315	62.6511	60.9431
CRO_T100144	23.8895	27.5155	11.2546	21.1514	10.931	12.5442	9.92125	29.3299	19.3875	11.6696	12.6894	12.2266	12.4858	12.6203	11.5728	5.89549	6.59358	11.2436	9.81849	8.48566	8.03218	8.04388	9.556	8.41486	16.6315	14.1823	13.649	8.69555	9.11287	9.12304	12.9736	18.4831	13.894	10.4753	9.59351	8.57623	12.2893	8.36416	7.86229	9.98437	9.07138	6.84522	7.28685	2.09661	1.70101	3.09325	15.2367	13.484	19.1707	3.66345	4.67976	4.71885	3.32891	1.45947	7.48364	18.4853	3.97578	9.65317	3.85163	5.69139	4.10792	1.65136	2.53382	4.21505	3.86517	7.79431	7.34757	8.28201	7.01895	17.5002	26.9081	32.1067	4.82945	22.2652	24.719	20.4706	21.3434	19.0292	22.976	15.9319	24.6092	21.7061
CRO_T100145	26.1412	34.5504	16.1539	35.1343	11.582	11.6938	10.0576	27.3673	29.1931	13.47	11.7706	13.0435	11.0618	8.82128	12.1056	5.63933	6.85771	7.64141	6.82886	7.25039	6.3107	7.03944	7.86571	8.4508	11.6268	13.9656	12.8589	9.18551	12.2414	10.3175	14.6778	16.3982	18.0978	5.13379	8.78745	11.9229	5.81471	4.18107	5.28824	6.21464	9.92874	7.05357	11.8881	2.66148	1.96169	5.2539	17.132	13.0892	17.9006	4.88226	7.98022	7.00818	1.66967	2.19425	15.5879	20.8401	6.87699	10.1189	5.24286	7.05319	5.9868	3.83878	5.61049	4.37826	3.91601	7.83189	5.96369	8.6894	6.19449	14.2201	17.1405	13.6499	5.54313	24.2803	24.3904	29.3907	22.4725	22.4488	29.0764	25.0652	25.5448	28.2631
CRO_T100146	0	0	0	0	0	0	0	0.273331	0	0	0	0	0	0	0	0	0	0	0	0	0	0	0	0	0	0	0	0.538797	0	0	0	0	0	0	0	0	0	0	0	0	0	0	0.135713	0	0	0	0	0	0	0	0	0	0	0	0	0	0	0	0	0	0	0	0	0.180813	0	0	0	0	0	0	0	0	0	0	0	0	0	0	0	0	0	0
CRO_T100147	24.9853	25.5158	10.7172	28.7485	2.76594	2.48311	1.84275	4.89367	23.1804	12.9344	13.4757	13.233	18.1483	14.854	17.5176	1.47234	1.59855	12.9877	1.25225	0.836607	1.43382	2.49627	0.881368	1.2001	10.8179	9.22229	7.59188	12.5834	11.8312	17.5902	6.54944	2.6529	4.13963	4.03856	17.0461	29.1961	13.4562	6.77793	9.33372	7.69989	21.8409	18.3437	13.9457	4.05688	2.25285	2.91604	5.73718	5.37415	1.2362	1.78238	11.3959	9.67888	2.10281	3.10858	9.1752	5.13916	2.68971	7.24885	4.69555	5.24012	3.00054	2.84981	1.2546	2.08407	3.02777	3.01143	2.74003	1.9448	2.27862	3.37786	11.1087	12.8659	7.16589	10.3148	15.1919	15.0949	8.2154	12.1462	14.4064	14.4699	10.0193	15.7239
CRO_T100149	0.890996	0.480915	0	0.831343	0.530382	0	0.46135	0	0	0.790776	0.512993	0.262621	0.245558	0.263231	0.240278	0	0.342733	0	0	0	0	0	0	0	0	0	0	0.771638	0.808009	0	0	0	0	2.06952	0	0.441576	0	1.72361	0	0	0.530362	0	0.599755	0.62272	0.682544	0.383067	0.697996	0	0.577252	0	0	0.667345	0	0.465486	0.988524	0.765574	0	0.345906	0	0.404006	0	0	0	0	0	1.12899	0.423454	0.332655	0.865784	0	0.429828	0	0.910435	0.262035	0	0.264341	0	0.236045	0	0.259012	0.316006	0.2756
CRO_T100150	114.451	183.655	16.1266	87.6139	17.0568	25.2064	40.2869	38.728	81.788	8.9452	7.8707	10.2454	30.7796	32.9573	26.2737	4.04568	2.77041	3.67473	1.66116	6.98178	3.37612	3.67086	5.53164	3.34844	6.66313	5.4198	3.37106	38.8337	83.0638	66.4001	6.75948	7.71122	10.6466	89.8062	55.5308	125.443	150.224	117.828	68.1684	102.781	22.8208	85.9071	216.438	4.73313	5.03068	5.16819	71.5469	62.1213	108.829	4.01178	4.09576	5.04222	4.2271	8.81508	103.304	106.052	15.279	96.9515	26.9798	6.77325	19.2958	30.2081	2.87854	39.9127	7.26103	81.1567	28.8853	9.25602	91.8307	12.8104	22.2053	33.1548	39.3625	46.3563	92.887	81.3735	67.1843	57.6783	104.301	50.4036	73.0545	77.5062
CRO_T100151	47.5695	55.1413	43.2173	33.0747	24.0435	28.9818	18.5312	35.8797	51.6577	28.0026	26.5595	25.7521	17.8932	16.9329	13.2596	14.0269	8.90587	35.7211	14.3671	11.471	12.7992	15.0806	13.0063	20.2128	19.7835	17.0936	12.5592	16.918	18.9408	15.7006	20.7986	19.8986	21.5828	24.4007	15.2836	13.2814	12.7654	10.0651	10.8511	13.447	21.7466	15.5811	6.66506	15.6194	11.7433	8.26913	5.18626	5.80841	6.10623	12.2099	16.2592	11.0905	9.33729	12.721	8.22304	8.60415	13.6437	12.9345	2.42891	6.02064	9.39371	3.55989	1.35782	1.7248	3.56859	44.1559	44.178	23.7864	33.9051	32.1678	33.6822	33.1692	26.965	29.4609	32.2957	25.1934	30.6873	23.6205	32.6437	26.6686	14.9424	30.4629
CRO_T100152	2.81175	4.51724	0.752274	1.19187	0.661288	0.618273	0.609611	2.61855	1.99237	0.5564	0.492652	0.529147	0.928457	1.02287	1.10831	1.39962	1.95738	0.968908	1.15915	2.50439	1.71218	0.694953	1.85342	0.899056	0.868472	0.43056	1.167	2.29022	2.96239	3.70451	1.59599	0.739704	0.637212	4.57374	5.36121	6.35357	7.27802	4.26612	4.27283	3.49351	0.929448	4.66268	2.55869	14.6072	10.9452	17.456	3.27726	3.2721	5.22519	14.1348	19.6167	16.549	10.1104	12.9927	2.16587	3.9461	2.19593	4.55921	3.0398	1.5063	3.90569	4.30477	1.29124	4.01111	2.12672	5.1246	4.39626	7.55189	7.73096	0.520229	0.871003	0.629024	3.73509	1.01678	1.39804	1.15373	1.39475	0.838803	1.73424	1.14328	1.22356	1.1244
CRO_T100153	0	2.55009	0.329933	0	0	0	0	0.709087	0.165667	0	0	0.253189	0	0	0.699966	0.296344	0	0.646688	0	0.516925	0	0	0	0	0	0	0.413726	1.06323	0	0.706667	0	0	0	1.15188	0.783253	0.81594	0.460715	0.400869	1.45404	0.80057	0	0	0	1.12729	0.312867	0	0	0.291347	0.254197	0	0.392454	0	0	0.430504	0	0.281946	0	0	0	0	0	0	0	0	0	0.136123	0.382216	0.444441	1.16412	0	0	0	1.88684	0	0.217797	0	0.745397	0	0.493043	0	0.30296	0
CRO_T100155	0	0	0	0	0	0	0	0	0	0	0	0.210566	0	0	0	0	0	0	0	0	0	0	0	0	0	0	0	0	0	0	0	0	0	0	0	0	0	0	0	0	0	0	0.202909	1.04931	0	0.768642	0	0	0	1.25622	1.2305	0.497295	0	0.631567	0	0	0	0	0	0	0	0	0	0	0	0.26975	0	0	0.105342	0	0	0	0	0	0	0	0	0	0	0	0	0
CRO_T100156	0	0.117398	0	0	0	0.0376002	0	0	0	0	0.106764	0.109963	0.103537	0	0	0	0	0	0	0	0	0	0	0	0	0	0	0	0	0	0	0.313432	0	0	0	0	0	0	0	0	0	0	0	0	0	0.102943	0	0	0.06876	0	0	0	0.000628819	0	0	0	0	0	0	0	0	0	0	0	0	0	0	0	0	0	0.111891	0	0	0	0	0	0	0.0677248	0	0	0	0
CRO_T100158	28.2016	27.3284	24.4798	9.80777	21.9787	25.0854	20.1654	21.7982	15.0764	70.4243	61.6832	67.3071	48.4351	35.8336	34.4628	40.9293	41.3745	56.5856	41.3611	38.7901	32.231	31.2768	41.4877	51.6641	31.891	25.0654	28.9452	36.0884	35.5177	41.42	25.3821	28.1953	26.4916	39.2337	35.9999	30.6647	30.1233	28.1917	31.0468	35.4981	32.3647	33.5822	48.0005	47.3449	56.1858	66.6053	23.611	26.6005	15.5569	41.1888	62.7945	67.0984	46.1368	54.3762	27.4592	29.147	44.0979	27.6196	43.9358	28.5899	49.7296	23.9838	33.8992	30.1456	29.6497	9.60018	10.4363	12.6403	9.99038	40.1934	30.7643	27.3369	40.1381	16.7573	11.0919	12.9061	13.8784	14.0498	14.4563	11.4804	10.9183	12.339
CRO_T100159	34.4734	31.8118	37.0472	29.7817	33.1122	25.2415	24.3005	31.4955	36.2273	89.9186	99.9488	92.9647	66.756	67.9579	73.8067	45.3844	39.2146	45.9738	45.5322	44.1332	43.4155	38.3122	42.2845	53.1031	53.8509	49.9621	62.1031	57.9918	58.4475	62.0632	48.6097	53.5043	48.762	58.3881	54.0508	51.8031	61.1092	49.4415	51.0008	56.9798	50.9568	45.2736	69.2589	67.3153	89.5875	98.9752	39.6115	40.4293	29.0577	66.3455	91.669	100.308	71.2696	84.1977	33.3264	51.364	67.5763	45.7837	65.8248	59.0202	66.1561	63.101	70.9543	58.5361	59.0847	13.9263	14.9536	15.8517	13.0442	38.7601	34.8597	34.2974	48.9511	25.3354	22.4855	24.085	23.9312	24.9709	27.1085	26.4664	25.7933	26.4646
CRO_T100160	0.46237	0.435221	0.222135	0.375703	0.15981	0.265085	0.0425323	0	0	0.0681942	0.195435	0.321047	0.0970134	0.352131	0.0589413	0.262601	0.440257	0.400474	0.469414	0.528658	0.191957	0.919432	0.935573	1.12428	0	0.233182	0	0.638868	0.289538	0.448358	0.732379	0.287747	0.317613	0	0.303715	0.0782848	0	0	0.0708839	0	0	0.168922	0.797992	0.323395	0.000154988	0	0.293656	0.364129	1.07727	0.307072	0.64712	0.61793	0.162169	0	0.155424	0.854107	0.437766	0.2618	0.893157	0	0.73183	0.276711	0.211769	0.169637	0	0.288434	0.592806	0	0.0509117	0	0	0	0.65503	0.095075	0.1337	0	0.146701	0.0491947	0.278054	0.399732	0.268211	0.241944
CRO_T100161	0.0432372	0	0.102679	0	0	0.045222	0.131759	0.0556539	0.655328	2.85414	3.46825	3.38141	0.803627	0.157431	0.214835	0	0.0981988	0.313659	0	0.156617	0	0	0	0	0.126138	0.477668	0.381229	0.438634	0.5722	0.873097	1.42401	0.20529	0.259133	0.235096	0.242358	0.124623	0.846711	0.739688	0.111731	0	0	0.125443	0.346145	0	0	0	0.0972096	0.365841	0	0.099569	0	0.101325	0	0	0	0.0877612	0	0.0958166	0	0	0.110808	0.153536	0	0	0	0	0	0	0	0	0.124651	0.167894	0.850882	0.435359	0.124874	0.366112	0.782862	0.259522	0.353768	0.506445	0.237858	0.305576
CRO_T100162	0	0	0	0	0	0	0	0	0	0.0646433	0	0.0841161	0	0	0	0	0	0	0	0	0	0	0	0	0	0	0	0.365802	0	0	0	0	0	0	0	0	0	0	0	0	0	0	0	0	0	0	0	0	0	0.244042	0	0	0	0	0.0845917	0.0891106	0.0852492	0	0	0	0	0	0	0	0	0	0	0	0	0	0	0	0	0	0	0	0	0	0	0	0	0
CRO_T100164	0	0	0	0	0	0	0	0	0	0	0	0	0	0	0	0	0	0	0.205037	0	0	0	0	0	0	0	0	0	0	0	0	0	0	0	0	0	0	0.281524	0	0	0	0	0	0	0	0	0	0	0	0.350034	0	0.198269	0	0	0	0	0	0	0.237264	0	0	0	0	0	0.352568	0.0327964	0	0	0	0	0	0	0	0	0	0	0	0	0	0	0	0
CRO_T100165	0	0	0	0	0	0	0	0	0	0	0	0	0	0	0	0	0	0.175934	0	0	0	0	0	0	0	0	0	0	0	0	0	0	0	0	0	0	0	0	0	0	0	0	0	0	0	0	0	0	0	0	0	0	0	0	0	0	0	0	0	0	0	0	0	0	0	0.0714919	0	0	0.045068	0	0	0	0	0	0	0	0	0	0	0	0	0
CRO_T100166	2.05024	1.1656	3.16926	1.40426	2.25776	2.70119	1.64371	2.57828	2.1973	0	0	0.0741551	0	0	0	0.771196	0.104091	2.98426	0.728962	0.618379	0.853451	0.32991	0.514617	1.00341	0.369519	0	0.244239	0.315193	0.439921	0	0	0.0980697	1.12498	0.45238	0.345303	0	0.2727	0	0	0	0	0	0.560138	0.38824	0.424828	0.501397	0.628288	0.497313	0.0875344	0.858098	0.136189	0.104181	0.772645	0.289957	0	0.0909064	2.64227	0.73773	0.50393	0.600922	0.849272	0.60216	0.618281	0.437781	1.07664	0.49713	1.12597	0.272451	0.140805	5.63666	5.53271	5.22078	7.35518	6.05486	1.65883	2.87051	8.91195	5.00915	5.72692	7.1288	2.62967	7.34046
CRO_T100167	103.846	78.4856	150.982	87.6829	102.883	120.726	95.7828	78.6053	88.7458	331.76	362.416	329.089	218.822	235.583	249.2	121.509	116.773	343.653	144.347	153.605	154.684	100.805	103.701	145.078	308.945	298.075	315.166	615.955	415.472	454.812	393.47	374.052	413.359	520.219	546.511	230.06	223.836	525.156	568.181	434.937	288.067	488.597	222.267	96.4744	144.45	88.6899	195.366	190.498	55.2229	195.511	58.456	140.237	192.036	226.005	129.444	89.3801	222.539	204.539	116.268	204.526	108.231	134.638	101.288	123.036	160.801	75.2439	79.7632	32.1617	41.392	472.675	439.831	423.726	254.313	237.126	164.307	195.07	271.059	198.959	170.821	237.725	169.228	250.696
CRO_T100168	0	0	0	0	0	0	0	0	0	0	0.16384	0	0	0	0	0	0	0	0	0	0	0	0	0	0	0	0	0	0	0	0	0	0	0	0	0	0	0	0	0	0	0	0	0	0	0	0	0	0	0.159291	0	0	0	0	0	0	0	0	0.616536	0	0	0	0	0	0	0	0	0	0	0.0967188	0	0	0	0	0	0	0	0	0	0	0	0
CRO_T100169	0	0	0	0	0	0	0	0	0	0	0	0	0	0	0	0	0	0	0	0	0	0	0	0	0	0	0	0	0	0	0	0	0	0	0	0	0	0	0	0	0	0	0	0	0	0	0	0	0	0	0	0	0	0	0	0	0	0	0	0	0	0	0	0	0	0	0	0	0	0	0	0	0	0	0	0	0	0	0	0	0	0
CRO_T100170	0	0	0	0	0	0	0	0	0	0	0	0	0	0	0	0	0	0	0	0	0	0	0	0	0	0	0	0	0	0	0	0	0	0	0	0	0	0	0	0	0	0	0	0	0	0	0	0	0	0	0	0	0	0	0	0	0	0	0.740209	0	0	0	0	0	0	0.117849	0	0	0	0	0	0	0	0	0	0	0	0	0	0	0	0
CRO_T100172	141.214	114.487	179.08	103.357	195.205	157.889	105.225	104.887	92.2355	660.408	669.782	662.228	369.818	374.875	395.199	239.861	280.079	239.051	257.47	280.992	317.504	340.869	348.252	288.818	319.565	327.617	373.497	425.477	356.4	408.1	247.294	257.03	253.094	340.563	377.275	445.116	445.43	346.686	359.974	306.894	340.107	389.352	379.076	704.753	1098.01	1756.36	260.327	268.954	183.26	535.873	916.322	810.072	761.596	1049.82	370.261	309.225	718.014	607.695	235.982	313.994	215.966	224.197	194.529	236.168	214.507	201.445	190.14	195.406	202.457	580.31	742.956	494.865	204.853	176.129	127.494	152.34	154.842	138.124	132.491	151.477	146.113	134.983
CRO_T100173	0.198008	0	0	0	0	0	0	0.256166	0.116697	0	0.171598	0	0	0	0	0	0	0	0.0979629	0	0	0	0.184273	0	0	0	0	0	0.260362	0	0	0	0	0	0	0	0	0	0	0	0	0	0	0.196146	0	0	0	0	0	0	0	0	0	0	0	0	0	0	0	0	0	0	0	0	0	0	0	0	0.0886166	0	0	0	0.119872	0	0	0	0.158576	0.144943	0	0	0	0.169873
CRO_T100174	0	0	0	0	0	0	0	0	0	2.05394	0.495366	0.726468	0.420668	0.450944	0.558246	0	0.20155	0	0.626619	0	0	0	0	0	0	0	0	0	0	0	0	0	0	0	0.69995	0	3.27201	0	0.646729	0	0	0	0	0	0	0	0	0	1.89599	1.08566	0.714771	0.559472	0.756214	0	0	0	0	0	0.722007	0	0	0	0	0	0	0	0.429618	0	0	0	0	0	0	0	0	0	0	0	0	0	1.32506	0
CRO_T100175	0	0	0	0	0	0	0	0	0	0.00327166	0	0	0	0	0	0	0	0	0.109725	0	0	0	0.361649	0	0	0	0	0	0	0	0	0	0	0	0	0	0	0	0	0	0	0	0	0	0	0	0	0	0	0.280458	0.535237	0	0	0	0	0	0	0	0	0	0.0280955	0	0	0	0	0	0	0	0	0	0	0	0	0	0	0	0	0	0	0	0	0
CRO_T100176	17.034	18.36	13.0684	9.85713	11.1377	44.7541	11.2229	15.6096	14.3022	27.2132	26.9793	26.7656	26.2017	25.436	24.021	30.8542	31.2653	22.4471	29.2207	36.9835	33.6828	34.1475	33.9002	32.4733	22.5194	22.1197	21.9962	28.5866	26.5671	26.0735	20.2001	20.3651	20.7009	25.6239	30.037	33.7157	31.678	29.0552	27.7979	24.7911	34.5526	29.8339	33.211	84.8328	104.474	122.484	33.5737	31.8137	33.5239	57.3807	50.2383	57.0981	69.2394	102.124	25.9146	33.488	49.0887	41.575	29.0459	31.0027	31.8898	38.2505	28.6831	39.2716	30.1007	11.794	11.6621	15.2214	11.8109	26.2354	28.1434	22.3975	21.664	14.4787	12.3275	12.6691	14.833	14.1877	14.3687	13.4161	15.6758	12.8584
CRO_T100177	0.16116	0	0.14889	0	0	0.333163	1.02225	1.25393	1.60556	2.78975	5.08345	7.20289	3.03606	4.98898	4.26803	1.47811	2.1578	0.795806	0.489095	0.775086	0.319092	1.00517	1.23821	1.26535	1.52121	0	0.776868	1.30068	2.09305	0.983011	0	1.31241	2.02317	0	2.09268	2.01265	0	2.50882	2.03309	0	2.32111	2.25479	0.350061	9.77501	26.7456	18.5528	0	0.647344	0.167458	9.91899	4.89525	4.08348	15.7313	22.3962	0.565957	1.50609	0	0	1.87089	0.687822	3.97242	5.23435	2.11364	3.51667	3.14996	0.459561	0.928084	0.539941	0.348123	0.331368	0.201567	0	0.448047	0	0.901954	0.464021	0.520911	0.705819	0.713513	0.952379	0	0.742935
CRO_T100179	23.6086	20.9659	39.136	16.8669	13.6092	18.1907	8.94554	18.9241	18.4295	18.8912	17.1607	19.8921	20.8036	18.6785	18.5215	21.9864	18.4216	15.6244	17.6118	15.4928	13.5192	14.5255	20.3011	15.7155	15.5878	14.8728	18.0931	12.7223	14.7771	18.6337	19.3819	15.707	11.5827	16.5511	16.9543	17.8172	19.0588	16.3117	18.3046	16.3964	21.7216	22.0728	16.8613	21.4584	10.8972	18.558	12.9531	15.8193	24.5467	18.7851	29.6153	35.9192	17.8775	13.7274	14.0846	14.3531	15.6999	22.276	15.9477	10.6243	9.9868	15.7047	16.8264	15.5464	16.3558	23.0702	31.7569	26.665	27.0241	22.7732	24.0381	40.9643	15.7614	18.9474	20.6664	17.6387	21.5526	16.9506	19.9111	26.0466	25.5399	26.7398
CRO_T100180	0	0	0	0	0	0	0	0	0	0	0.828987	0	0	0	0.258856	0	0	0	0	0	0	0	0.302679	0	0	0	0	0	0.418709	0	0	0	0	0	0	0	0	0.447167	0	0	0	0	0	0	0	0	0	0	0	0	0	0	0	0	0	0	0	0	0	0	0	0	0	0	0	0	0	0	0	0	0	0	0	0	0	0	0	0	0	0	0.34044	0
CRO_T100181	0	0	0	0	0	0	0	0	0	0	0	0	0	0	0	0	0	0	0	0	0	0	0	0	0	0	0	0	0	0	0	0	0	0	0	0	0	0	0	0	0	0	0	0	0	0	0	0	0	0	0	0	0	0	0	0	0	0	0	0	0	0	0	0	0	0	0	0	0	0	0	0	0	0	0	0	0	0	0	0	0	0
CRO_T100183	3.41546	5.7205	1.65539	4.0846	0.520829	0.791258	2.06228	4.72493	7.6994	0	0	0	0.142966	0	0	0	0	0	0	0	0	0	0	0	0.371023	0	0	1.2581	1.76252	0.834467	0.481733	0.694704	0.252602	1.58923	1.5189	0.487151	1.624	2.73386	1.83115	3.72113	0	2.92605	12.8307	0.0832101	0	0.103299	1.89728	0.591789	0.889818	0.183574	0.566129	1.33126	0.0950467	0	2.46697	3.45913	0	1.51939	0.109636	0	0.420089	0	0	0.265241	0.241371	1.05282	1.61165	0.772715	1.12173	0.48161	0.598023	0.792543	0.408665	1.38839	2.74146	1.97817	1.60242	1.60739	2.46898	1.30233	1.52343	1.7196
CRO_T100184	42.966	28.0702	45.3605	36.891	16.0554	14.4788	7.79388	33.523	26.5519	35.5369	29.0778	36.1574	66.9566	65.1154	60.5537	22.9106	18.0531	19.5968	26.4036	22.8237	26.35	13.8092	15.7392	19.0704	40.1528	38.2897	44.5775	40.0383	37.7257	37.204	37.7334	42.9451	39.0138	68.9262	64.7708	68.2153	77.7099	63.6467	59.3569	58.2457	57.8501	78.18	21.2046	27.9666	10.2768	14.0949	69.5091	58.4318	37.4691	48.7779	44.2706	58.5014	18.3424	19.3755	21.8684	16.4938	90.1042	94.9417	19.4761	15.7841	24.0176	17.6802	21.1254	21.2175	23.0154	16.731	12.3214	83.7854	39.5325	17.7754	48.9102	38.3922	144.356	32.8005	20.4868	24.7469	24.1652	19.0102	19.764	19.0469	17.0729	18.2953
CRO_T100185	0	0	0	0	0	0	0	0	0	0	0	0	0	0	0	0	0	0	0	0	0	0	0	0	0	0	0	0	0	0	0	0	0	0	0	0	0	0	0	0	0	0	0	0.216482	0.239632	0	0	0	0	0	0	0	0	0.345582	0	0	0	0	0	0	0	0	0	0	0	0	0	0	0	0	0	0	0	0	0	0	0	0	0	0	0	0
CRO_T100186	37.3211	44.279	35.258	32.8001	22.4419	26.0578	18.2712	31.3642	42.0036	26.8888	26.3605	26.61	36.2416	38.7141	33.907	33.1121	27.5476	25.0546	25.9203	26.1074	23.295	27.198	34.43	27.7506	38.0522	34.7878	38.4364	30.0645	32.4845	30.7586	38.9754	45.0192	36.9344	30.3113	24.6523	32.1611	38.1058	33.196	30.959	28.7775	45.9786	31.1205	31.3222	46.8215	32.8583	45.0953	41.7047	40.5513	62.4954	39.6539	58.8304	61.4897	37.7584	30.9988	32.3967	30.7839	38.6373	38.4057	35.1065	26.2732	38.6494	34.3352	28.8499	40.2789	33.2041	54.513	60.7125	60.3577	55.9378	32.0773	31.7879	46.1309	39.8575	35.9826	41.638	42.0029	43.9474	33.5876	48.0958	42.4448	45.2841	49.2792
CRO_T100187	4.84125	4.70053	5.60682	4.39407	1.06465	0.480241	0.962253	2.75696	2.02514	1.79716	1.81395	1.9921	4.10203	2.49831	3.00663	1.65948	1.97395	1.77318	2.12321	2.17413	2.3135	2.17733	2.14414	2.26847	2.46801	2.63023	3.12942	2.73805	2.73043	3.32859	2.37195	2.63573	2.39907	4.38569	1.85845	2.68308	2.25333	3.8535	2.73525	2.59424	2.15681	2.29897	1.44317	6.82662	4.76355	5.64591	3.19794	2.89466	2.19897	5.69928	5.90563	10.949	4.55813	5.62426	1.79816	3.97856	1.8445	3.494	2.31505	1.4722	2.10276	1.45417	3.72204	1.06547	1.76743	3.38021	2.80687	3.53929	3.88223	2.6127	5.5098	5.20379	0.979037	2.01348	2.7543	1.80045	2.24286	1.9203	2.72118	2.33019	2.22292	2.93946
CRO_T100188	0.0554074	0.177818	0.0652277	0.0771208	0	0.259129	0.0828103	0.146877	0.0999955	0.0520429	0.0508889	0.103859	0.146915	0.158532	0.0483833	0	0.130393	0.198326	0	0.0348185	0.176418	0.136232	0.0535805	0.244439	0	0.0800659	0	0	0.154115	0.0731533	0	0	0	0.316063	0.487568	0.250516	0	0.331386	0.0750898	0.735829	0	0.33844	0.0556582	0.283156	0.125551	0.143025	0.124823	0.0588347	0.978928	0.127142	0.155587	0.544279	0.198012	0.434773	0.0603641	0.113234	0.129065	0.0612261	0.402162	0.156583	0.281981	0.212316	0.0819514	0.313251	0.14455	0.356599	0.134845	0.280625	0.053936	0	0	0	0.310055	0	0.174693	0.102473	0.0497876	0.0453558	0.0990196	0.101387	0	0
CRO_T100189	0.0182785	0	0	0.0504977	0	0	0.266174	0.0733414	0	0	0	0	0	0	0	0	0.0423218	0	0	0.0337805	0	0	0.041046	0	0	0	0	0	0	0	0	0	0	0	0	0	0	0	0	0.0138622	0	0	0	0.0952215	0.0637386	0	0	0	0	0	0	0	0	0	0	0	0	0	0	0	0	0	0	0	0	0	0	0	0.017277	0	0	0	0	0.0310736	0.0267075	0	0.0609	0.0831646	0.0605745	0	0	0
CRO_T100191	0	0	0.494428	0.765571	0.247385	0.220098	0	0.257352	0	1.50933	2.20306	0.751887	1.05455	1.88408	0	0	0.490574	0	0	0	0	0	0	0	0	0	0	0	0	0.528324	0	0.998872	0	0	0	0	0	0	0	0	2.18427	0.617339	0	0	0	0	0	0	0	0	0	0	0	0	0	0	0	0	0	0	0	0	0	0	0	0.357061	0.667332	1.21637	0	0	1.15721	0	0.70052	0	0	0	0	0	0	0	0.452365	0
CRO_T100192	0	0	0	0	0	0	0	0	0	0	0	0	0	0	0	0	0.358055	0	0	0	0	0	0	0	0	0	0	0	0	0	0	0	0	0	0	0	0	0	0	0	0	0	0	0	0	0	0	0	0	0	0	0	0	0	0	0	0	0	0	0	0	0	0	0	0	0	0	0	0	0	0	0	0	0	0	0	0	0	0	0	0	0
CRO_T100193	1.00122	0.752888	0.0621103	0.292767	0	0	0.317683	0.0662477	0.121798	0	0	0.0887303	0.167303	0.2697	0.327948	0.11223	0.363226	0.991654	0	0.195257	0.769542	0.127581	0.0992987	0.725337	0	0	0.147302	1.38662	0.658419	0.625632	0	0.236722	0.298408	0.271932	0.138929	0	0	0.711172	0	0.707196	0	0	0	0.631976	1.05569	1.7535	0.235487	0.666919	1.45118	1.91376	1.6135	4.30907	0.367498	2.08641	0.346291	0.212941	0	0.230504	0.298224	0.872008	1.20093	0	1.25688	1.343	2.87679	0.0271538	0.10228	0	0	0	0.149401	0.201123	0.386812	0.391093	0.0841834	0.592156	0.383809	0.262639	0.286122	0.0973761	0.216187	0
CRO_T100194	0	0	0	0	0	0	0	0	0	0	0	0	0	0	0	0	0	0	0	0	0	0	0	0	0	0	0	0	0	0	0	0	0	0	0	0	0	0	0	0	0	0	0	0	0	0	0	0	0	0	0	0	0	0	0	0	0	0	0	0	0	0	0	0	0	0	0	0	0	0	0	0	0	0	0	0	0	0	0	0	0	0
CRO_T100195	0	0	0	0	0	0	0	0	0	0	0	0	0	0	0	0	0	0	0	0	0	0	0	0	0	0	0	0	0	0	0	0.0696251	0	0	0	0	0	0	0	0	0	0	0	0.0505099	0	0.143773	0	0	0	0	0	0.121353	0	0	0	0	0	0	0	0	0	0	0	0	0	0	0	0	0	0	0	0	0	0	0	0	0	0	0	0	0	0
CRO_T100196	0	0	0	0	0	0	0	0	0.0928668	0	0	0	0	0	0	0	0	0	0	0.0467272	0	0	0	0	0	0	0	0	0	0	0	0	0	0	0	0	0	0	0	0	0	0	0	0	0	0	0	0	0	0.0956795	0.136261	0.0969623	0.105464	0	0.169272	0	0	0	0	0	0	0	0.130068	0.114957	0	0	0	0	0	0	0	0	0	0	0	0	0	0	0	0	0	0
CRO_T100200	0	0	0	0	0	0	0	0	0	0.838945	0	0.835854	0	1.11706	0.519863	0	0	0	0	0	0	0.3826	0	0	0	0	0	0	0	0	0	0	0.935395	1.9178	0	1.34508	2.5329	3.52286	1.20154	1.75946	2.39352	0.915041	0.647102	2.80592	1.03526	0	0.510393	0	0	0	0	1.56851	0.733918	0.606465	0.422727	0	0.562256	0.420024	0	0.353374	1.21401	0	0	0	1.30331	0	0.0650935	0.673427	1.20131	0	0	0	0	0	0	0	0	0.255847	0	0	0	0
CRO_T100202	0	0	0	0	0	0	0	0	0	0	0	0	0	0	0	0	0	0	0	0.133522	0	0	0	0	0	0	0	0	0	0	0	0	0	0	0	0	0	0	0	0	0	0	0	1.02595	1.2133	0.83745	0	0	0	0.706643	8.19E-07	0.404876	0.899638	0.575487	0	0	0	0	0	0	0.484068	0.203053	0.675747	0.097912	0	0.0331868	0	0.129896	0	0	0	0	0	0	0	0	0	0	0	0	0	0
CRO_T100203	0	0	0	0	0	0	0	0	0	0	0	0	0	0	0	0	0	0	0	0	0	0	0	0	0	0	0	0	0	0	0	0	0	0	0	0	0	0	0	0	0	0	0	0	0	0	0	0	0	0	0	0	0	0	0	0	0	0	0	0	0	0	0	0	0	0	0	0	0	0	0	0	0	0	0	0	0	0	0	0	0	0
CRO_T100206	0	0	0	0	0	0	0	0	0	0	0	0	0.324237	0	0.162188	0	0	0	0	0	0	0	0	0	0	0	0	0	0	0.237819	0	0	0	0	0	0	0	0	0.483368	0	0	0	0	0	0	0	0	0	0	0	0	0	0.358729	0	0	0	0	0	0	0	1.21667	0.12803	0	0	0	0.0748028	0.161451	0.0958666	0	0	0	0	0	0	0	0.128201	0	0	0	0	0	0
CRO_T100207	13.8217	23.015	5.00736	15.819	1.72698	1.41588	6.03788	15.6366	20.6956	7.48728	5.24232	6.67849	5.18057	4.51167	6.67089	4.53998	3.95098	5.03941	5.11691	8.63107	15.6544	6.7611	1.35419	6.06345	9.42386	9.09337	7.49516	11.8192	23.6165	19.919	10.9491	10.4857	14.4195	55.7223	39.5952	15.7574	36.3214	74.198	67.7812	48.8911	3.4583	64.914	23.832	0.176173	0	0.147752	46.7067	27.8064	234.676	0.0661944	0	0.0646305	0	0	16.5094	25.4289	2.89445	48.1147	36.1188	4.68529	22.4287	56.5819	2.11688	89.3764	6.12363	2.75872	1.95969	0.204752	4.21841	1.60686	5.1423	5.30822	30.8402	25.9471	45.1543	41.4111	34.0609	33.6334	50.2885	28.557	42.6069	42.4609
CRO_T100208	0	0	0	0	0	0	0	0	0	0	0	0	0	0	0	0	0	0	0	0	0	0	0	0	0	0	0	0	0	0	0	0	0	0	0	0	0	0	0	0	0	0	0	0	0	0	0	0	0	0	0	0	0	0	0	0	0	0	0	0	0	0	0	0	0	0	0	0	0	0	0	0	0	0	0	0	0	0	0	0	0	0
CRO_T100209	0	0	0	0	0	0	0	0	0	0	0	0	0	0	0	0	0	0	0	0	0	0	0	0	0	0	0	0	0	0	0	0	0	0	0	0	0	0	0	0	0	0	0	0	0	0	0	0	0	0	0	0	0	0	0	0	0	0	0	0	0.311908	0	0	0	0	0	0	0	0	0	0	0	0	0	0	0	0	0	0	0	0	0
CRO_T100210	0.0804807	0	0	0	0.0464841	0	0	0	0	0.144359	0.0703985	0.228284	0.0797494	0.463473	0.131363	0	0.185364	0	0.124316	0.106656	0	0	0	0	0.549861	0.222532	0.118387	0	0	0.134068	0.336601	0.103267	0.206322	0.218155	0.225175	0.116079	0	0	0	0	0	0	0	0	0.107964	0	0.372448	0	0	0.231084	0.120259	0.152858	0	0	0.449299	0.299751	0	0.166926	0.111039	0	0	0	0	0	0	0.0256878	0	0	0	0	0	0	0	0	0	0	0	0	0	0	0.159145	0
CRO_T100211	0	0	0	0	0	0	0	0	0	0	0	0	0	0	0.291614	0.854722	0.423314	0	0.82045	1.58816	0.988063	0	1.16652	1.12966	0.255305	0	0.512435	0	0.228973	0	0	0	0	0	0.240308	0	0	0	0	0	0	0	1.46542	2.14923	3.86392	1.91167	0.80595	0.558934	1.13138	0.539442	2.80783	4.85766	1.83697	2.30213	1.18016	1.97922	6.3329	1.27739	1.96668	1.29154	9.12331	1.7247	0.827759	1.31937	0.925082	0	0	0	0	0	0	0	0	0	0	0	0	0	0	0	0.423478	0.175465
CRO_T100213	0	0	0	0	0	0	0	0	0	0.377334	0	0	0	0	0	0	0	0	0	0	0	0	0	0	0	0	0	0	0	0	0	0.499436	0	0	0	0	0	0	0	0	0	0	0	1.30213	2.87803	1.09673	0	0	0	2.93097	2.3891	6.07755	3.01493	2.62535	0	0	0	0	0	0	1.11027	0	2.01419	0	0	0.0994986	0	0.221142	0	0	0	0	0	0	0	0	0	0.317413	0	0	0	0
CRO_T100214	0	0	0	0	0	0	0	0	0	0	0	0	0	0	0	0	0.0299637	0	0	0.00765975	0	0	0	0.29119	0	0.562895	0.456801	0	0	0	0	0.723152	0	0.138254	0	0	0	0	0	0	0	0	0.284929	0.321621	0.912625	0	0	9.18E-09	0	0	0	0	0	0	0	0	0	0	0	0	0.0281695	0.190863	0	0	0.0410648	0	2.83E-05	0.0583442	0	0	0	0	0	0	0	0	0.152669	0	0	0.232025	0	0
CRO_T100216	0	0	0	0.100201	0	0	0	0	0	0	0	0	0	0	0	0	0	0	0	0	0	0	0	0	0	0	0	0	0	0	0	0	0	0	0	0	0	0	0	0	0	0	0	0	0	0	0	0	0	0	0	0	0	0	0	0	0	0	0	0	0.26224	0	0	0	0	0	0	0	0	0	0	0	0	0	0	0	0	0	0	0	0	0
CRO_T100217	0	0	0	0	0	0	0	0	0	0	0	0	0	0	0	0.107627	0	0.195702	0	0	0	0.121331	0	0	0	0	0	0	0	0	0	0	0	0	0	0	0	0	0	0	0	0	0	0	0.110132	0	0	0	0	0	0	0	0	0	0	0	0	0	0	0	0.826769	0	0	0	0	0.073929	0	0	0	0	0	0	0	0	0	0	0	0	0	0	0	0
CRO_T100218	0.558194	0	0	0.0865292	0.10834	0	0	0.339827	0.419217	0	0	0.468246	0.148166	0.158995	0.152223	1.24897	0.882296	2.11441	0.326218	0.768084	1.09145	1.19907	1.36566	0.579761	0	0	0	0.660585	0	0	0	0	0	0	0	0	0	0	0	0	0	0	0.241088	1.70522	0	0.582795	0.21768	0	0	0	1.27724	1.80091	0.609074	0.669646	0.213701	0.199156	0	0	0	0	0	0	0	0	0	0.0848281	0	0.0933901	0	0.98499	0.95431	2.42443	0.108997	0.165222	0	0.299341	0	0.148395	0.48371	0.164033	0.188751	0.173935
CRO_T100219	0.0286442	0	0	0	0	0	0	0	0	0	0.0448105	0	0	0	0	0.1323	0.283076	0.236502	0.126567	0.586991	0.13631	0.329935	0.691911	0.381023	0	0	0	0	0	0	0	0	0	0	0	0	0	0	0	0	0	0	0	0.156113	0	0	0	0	0	0	0	0	0	0	0	0	0	0	0.303751	0	0	0	0	0	0	0.01996	0.0410973	0	0.189869	0	0	0	0.0350321	0	0	0	0	0	0	0	0	0
CRO_T100220	40.7855	42.0966	23.1384	29.4961	20.8193	18.8429	30.3029	40.5056	41.6137	19.4573	14.7584	19.5967	19.8181	18.6003	16.3033	13.1809	13.0204	24.0852	14.0307	16.5073	12.5125	15.3727	18.5439	15.9276	26.7287	22.9002	25.2983	18.9443	23.4867	27.295	17.6827	22.9154	16.6439	16.9359	14.9426	19.649	21.6074	13.9674	12.7644	13.9847	26.3651	26.736	10.5371	11.8777	8.90885	11.1088	11.2099	13.0817	18.9002	9.29231	13.8054	9.65876	6.60049	8.0844	15.0658	19.9464	14.5636	14.139	8.34521	8.71688	7.74758	5.04263	2.48046	6.27316	5.74308	10.1871	8.92119	6.22327	13.3655	24.626	23.2537	17.7113	15.5847	30.8748	27.0347	29.7107	24.9345	29.044	22.0627	26.5285	26.441	27.6141
CRO_T100221	6.71137	10.4506	5.60394	12.8623	6.59518	9.31693	5.4726	14.599	11.2181	7.78486	5.11497	6.64981	8.53157	7.69249	7.94927	4.16939	4.7972	14.2342	5.1738	7.4787	8.44721	6.92053	6.395	7.40523	5.73963	4.71449	3.48726	3.33164	6.277	6.29135	3.3641	5.27792	9.12998	7.57661	2.60628	1.91959	13.4351	6.02327	3.76501	7.78142	4.92963	6.56476	3.80656	7.67314	4.78385	5.14285	6.84064	5.89295	7.45423	4.04868	8.36224	8.92434	5.03851	3.95034	10.3563	3.89121	6.11719	10.5531	3.65784	3.16688	2.54757	4.10464	4.20139	3.03656	4.91782	2.16039	1.73372	0.404022	1.87094	4.07159	6.13961	3.88765	3.88125	8.72907	6.81369	7.76497	6.94809	11.7774	9.33461	9.2726	16.9969	6.12517
CRO_T100222	17.8113	18.0685	10.9171	21.2806	7.94776	9.89386	5.86008	18.3165	26.2933	3.35512	2.40287	3.57779	4.7644	3.97884	3.57438	6.39958	5.49309	15.4804	5.6719	6.69333	6.90669	8.89843	5.67266	6.42527	7.52824	6.72658	6.15819	10.2108	7.42	5.82571	3.08095	4.3078	6.20106	5.9546	8.14173	6.73536	4.76098	3.47106	5.70216	5.17142	2.51345	4.68525	5.66603	6.31353	10.9132	8.99289	12.2852	11.9683	9.94901	7.98258	5.42142	10.8285	7.70992	10.053	10.8967	12.995	7.30822	12.807	9.47276	15.2997	5.46587	1.10666	2.1044	2.81943	3.31685	3.68091	3.90212	3.93654	4.96649	8.58563	12.3104	13.7676	5.49296	10.372	15.2558	14.2783	16.4516	15.9189	11.5028	16.8006	17.3509	16.1208
CRO_T100224	4.25388	4.20828	2.31971	5.10672	1.71696	1.97048	2.62792	5.37664	6.97783	2.668	3.00259	2.48502	3.89912	3.44414	4.50317	1.04807	1.34678	1.50503	1.23225	1.33143	1.33376	1.5071	1.63135	1.32386	3.89363	3.61678	4.54929	4.18234	3.55064	3.8192	3.56743	3.61893	3.15987	4.39589	3.77707	2.1942	3.38207	2.62565	2.82067	2.87837	3.51431	2.92622	1.11726	1.27834	1.84755	1.28262	1.74657	1.85021	1.63827	1.33795	1.5534	1.73299	1.47104	1.3902	1.69279	2.01062	1.80216	1.66035	1.56738	1.66302	1.71604	1.41385	1.14585	1.20498	0.652754	0.891599	0.722626	0.814192	1.45893	1.764	2.47503	2.13884	1.56396	3.54763	3.75804	3.97621	4.31966	3.48553	3.6676	5.62014	3.46593	4.94365
CRO_T100225	0	0	0	0.45892	0	0	0	0	0.294039	0	0	0	0	0	0	0	0	0	0	0	0	0	0	0	0	0	0	0	0	0	0	0	0	0	0	0	0	0	0	0	0	0	0	0	0	0	0	0	0	0	0	0	0	0	0	0	0	0	0	0	0	0	0	0	0	0	0.223536	0.268304	0.465163	0	0	0	0	0	0	0	0	0	0	0	0	0
CRO_T100227	0.0627202	0	0	0	0	0	0	0	0	0	0.210953	0.107988	0	0.11062	0.200919	0	0	0	0.0897127	0	0	0	0	0.149253	0	0	0	0	0	0	0	0	0	0	0	0	0	0	0	0	0	0	0	0	0	0	0	0	0.697369	0	0	0	0	0	0.140011	0	0	0	0	0	0	0	0	0	0	0	0.122512	0	0	0	0	0	0	0	0.155818	0	0	0	0	0.180643	0	0
CRO_T100228	0	0	0	0	0	0	0	0	0	0	0	0	0	0	0	0	0	0	0	0	0	0	0	0	0	0	0	0	0	0	0	0	0	0	0	0	0	0	0	0	0	0	0	0	0.534596	0	0	0	0	0	0	0.521035	0	0	0	0	0	0	0	0	1.8561	0	0	0	0	0	0.202798	0	0	0	0	0	0	0	0	0	0	0	0	0	0	0
CRO_T100229	0.0580228	0	0	0.108232	0.136063	0	0	0	0.2826	0.0989215	0.290588	0.0988956	0.562111	0.200128	0.184691	0.409439	0.185418	0.226184	0.176791	0.0727268	0	0.140776	0.464679	0.401657	0.163938	0	0	0.140041	0.147727	0.242604	0	0	0.169562	0.151766	0.1559	0	0	0	0.286714	0	0.757815	0	0	0.658995	0.136982	0.283523	0	0	0.253091	0.134415	0	0.830792	0.400637	0.189397	0.126752	0	0.127995	0.199903	0.324816	0	0.435583	0.44596	0	0	0.150093	0.0293751	0	0	0	0	0.27052	0	0	0	0	0	0	0	0.200161	0.102151	0.113675	0
CRO_T100230	0	0	0	0	0	0	0	0	0	0	0	0	0	0	0	0	0	0	0	0	0	0	0	0	0	0	0	0	0	0	0	0	0	0	0	0	0	0	0	0	0	0	0.290484	0	0	0	0	0	0	0	0	0	0	0	0	0	0	0.1307	0	0	0	0	0	0	0	0	0	0	0	0	0.15736	0	0	0	0	0	0	0	0	0	0	0.2756
CRO_T100232	0.524518	0.400573	0.37116	0.560771	0.344108	0.226315	0.413219	0.374205	0.126664	0.952324	1.12849	0.903451	1.14032	0.830847	1.04301	0.363343	0.321697	0.115366	0.194332	0.139356	0.308582	0.136898	0.0525839	0.329666	0.144282	0.743902	0.143857	0.369433	0.128872	0.182876	0.475789	0.465039	0	0.264963	0.135618	0.210827	0	0.124383	0	0.138971	0.169938	0	0.846338	0.405969	0.448344	0.414521	0.194435	0.123792	0.0533289	0.286594	0.109622	0.745584	0.567177	0.613963	0.130481	0.335502	0.361754	0.315592	0.392433	0.281335	0.150626	0.240392	0	0.261877	0	0.0318029	0	0.120205	0.0652137	0.175319	0.430827	0.804521	0.405878	0.174457	0.150364	0.236877	0.168733	0.102498	0.111852	0.228961	0.248993	0.431111
CRO_T100233	33.434	35.0068	13.3121	20.9142	20.6688	20.6115	15.4828	30.5147	24.494	24.9051	20.2221	21.7063	17.0823	15.8537	15.2629	10.2769	10.6797	11.8578	11.858	9.29451	8.92182	11.3475	11.3405	17.0226	37.4218	35.2963	36.6108	65.7022	64.1655	68.8074	20.0825	24.0169	22.6003	54.5426	56.4248	43.5798	38.6318	45.2318	56.2029	43.8346	37.3982	53.5443	29.8227	28.8748	38.0119	40.4075	31.1149	27.4692	15.7145	41.1605	66.0913	79.3365	48.6512	48.6239	25.7625	61.3193	64.604	48.6921	42.2603	36.2038	36.9113	21.5034	15.7635	22.3618	10.3728	25.0373	16.8324	13.7512	26.8128	7.78694	14.0824	8.66566	18.3126	8.64688	13.4979	9.49399	10.717	8.81297	13.0767	9.68433	10.0869	11.0381
CRO_T100235	170.084	202.711	151.303	172.754	130.738	134.483	102.316	158.529	196.593	212.729	215.592	218.128	209.515	214.625	217.318	150.06	154.927	98.7486	133.081	136.136	136.697	137.018	143.917	136.548	136.194	124.354	118.932	120.325	147.359	128.642	144.62	132.654	132.495	157.824	143.546	182.114	180.74	189.043	158.283	148.31	152.85	159.014	286.793	143.729	84.3339	79.2163	236.847	250.954	391.428	157.564	161.647	238.299	146.142	80.474	136.604	139.211	110.385	196.085	157.803	121.042	157.943	246.643	255.989	235.709	254.432	218.376	255.843	225.943	336.27	130.243	132.904	159.385	234.524	176.083	199.61	191.462	185.348	167.42	224.818	184.871	223.899	212.494
CRO_T100236	0	0	0	0	0	0	0	0	0	0	0	0	0	0	0	0	0	0	0	0	0	0	0	0	0	0	0	0	0	0	0	0	0	0	0	0	0	0	0	0	0	0	0	0	0	0	0	0	0	0	0	0	0	0	0	0	0	0	0	0	0	0	0	0	0	0	0	0	0	0	0	0	0	0	0	0	0	0	0	0	0	0
CRO_T100237	0	0	0	0	0	0	0	0	0	0	0	0	0	0	0	0	0	0	0	0	0	0	0.129058	0	0	0	0	0	0	0	0	0	0	0	0	0	0	0	0	0	0	0	0	0	0	0.450082	0	0	0	0.156179	0.230061	0.21848	0.190729	0	0	0	0	0	0	0	0	0	0	0	0	0.0658218	0	0	0	0	0	0	0	0	0	0	0	0	0	0	0	0
CRO_T100238	0	0	0	0	0	0	0	0	0	0	0.0222493	0	0	0	0	0	0	0	0	0	0	0	0	0	0	0	0	0	0	0	0	0	0	0	0	0	0	0	0	0	0	0	0	0	0	0	0	0	0	0	0.0360974	0	0	0	0	0	0.0285501	0	0	0	0	0	0	0	0	0.00738361	0	0	0	0	0	0	0	0	0	0	0	0	0	0	0	0
CRO_T100240	0	0	0	0.270435	0.113553	0	0.909665	0.356216	0.665692	0	0	0.158011	0.293191	0.157226	0.144428	0	0	0	0	0	0	0	0	0	0	0	0	0	0.697214	0.439151	0	0	0	0	0	0	0	0	0	0	0	0.261284	0	0	0	0	0	0.20792	0	0	0	0.217032	0	0	0	0	0	0	0	0	0	0	0	0	0	0	0	0.105433	0.542802	0	0.26902	0	1.61902	0.355684	0.306907	0	0	0.159818	0.520714	0	0.204475	0.374378
CRO_T100241	0.135884	0.0994937	0.17354	0.101829	0.0548219	0.0514589	0.022078	0.0229993	0.0909969	1.38015	0.74953	1.13917	0.393095	0.211662	0.214633	0.60522	0.391118	0.521718	0.63421	0.434966	0.378111	0.286127	0.656705	0.492199	0.312779	0.0508092	0.262386	0.120474	0.452966	0.332734	0.151557	0.118785	0.141952	0.131712	0.146136	0.76066	0.172181	0.0514725	0.0895189	0.108392	0.334681	0.157175	0.232772	2.05329	1.94963	2.07378	0.0684187	0.240914	0.232188	1.14559	2.44792	3.31104	0.840651	1.29576	0.115539	0.171041	0.0420842	0.195823	0.0908995	0.0470482	0.348835	0.13151	0.254297	0.255741	0.145385	0.282765	0.335999	0.238781	0.2559	0.129278	0.0912856	0	0.276378	0.177689	0.096133	0.159413	0.157715	0.0527611	0.169561	0.133025	0.205133	0.0660808
CRO_T100242	3.33937	2.30217	3.5142	2.26448	3.22253	3.30528	2.98067	1.19653	1.3406	1.14523	1.26049	1.36203	5.16663	4.06593	4.20221	12.0907	14.6727	1.53771	21.439	10.885	7.89576	11.0637	18.9033	24.2562	11.01	13.4794	10.5122	6.44773	4.6376	4.90864	13.2081	10.507	11.5607	2.1006	3.49795	3.21353	2.82859	2.6811	2.48981	3.07394	5.83259	2.79494	3.36251	15.8172	18.2762	18.0961	19.9165	16.2713	6.54337	13.1971	13.1536	10.3126	9.93152	10.8672	29.8478	14.6043	4.83724	6.73673	3.00091	2.12503	4.31651	2.44978	1.75583	1.58959	3.40296	0.239626	0.091059	0.106416	0.199073	0.409886	0.571519	0.371034	0.363707	1.42882	1.33448	1.21724	2.0509	1.60486	1.3648	1.54933	21.2578	0.806395
CRO_T100244	0.218308	0	0	0	0	0	0	0	0	0	0	0	0	0	0	0	0	0	0	0	0	0	0	0	0	0	0	0	0	0	0	0	0	0	0	0	0	0	0	0	0	0	0	0	0	0	0	0	0	0	0	0	0	0	0	0	0	0	0	0	0	0	0	0	0	0	0	0	2.63E-09	0	0	0	0.249085	0	0	0	1.10837	0	0	0	0	0
CRO_T100245	0	0	0	0	0	0	0	0	0	0	0	0	0	0	0	0	0	0	0	0	0	0	0	0	0	0	0	0	0	0	0	0	0	0	0	0	0	0	0	0	0	0	0	0.772496	0	1.7481	0	0	0	0	1.53824	0.678885	1.43388	1.24389	0	0	0	0	0	0	0	0	0	0	0	0	0	0	0	0	0	0	0	0	0.0574224	0	0	0	0	0	0	0
CRO_T100246	0	0	0	0	0	0	0	0	0	0	0	0	0	0	0	0	0	0	2.80E-09	0	0	0	0	0	0	0	0	0	0	0	0	0	0	0	0	0	0	0	0	0	0	0	0	0	0	0	0	0	0	0	0	0	0	0	0	0	0	0	0	0	0.618699	0	0	0	0.653314	0	0	0	0	0	0	0	0	0	0	0	0	0	0	0	0	0
CRO_T100249	0.222079	0	0	0	0	0	0	0	0	0	0	0	0	0	0	0	0	0	0.239801	0	0.497618	0	0.448242	0	0	0	0	0.294978	0	0.162372	0	0	0	0	0	0	0	0	0	0	0	0	0	0	0	0	0	0	0	0	0	0	0	0	0	0	0	0	0	0	0	0.192301	0	0	0	0	0	0	0	0	0	0	0	0	0	0	0	0	0	0	0	0
CRO_T100251	51.1456	38.106	62.7735	67.7953	112.607	103.15	231.002	64.221	57.8406	13.1467	23.4534	21.2066	24.786	21.881	21.1144	11.7077	14.2448	60.4531	16.5994	26.3004	25.1862	21.4126	13.679	13.3809	29.1114	27.8648	33.9062	32.0554	32.3072	25.8579	27.7004	28.587	18.3226	30.7974	25.23	29.6097	41.3927	46.3326	41.2437	33.4797	25.9713	44.5537	14.9564	4.32069	11.5394	10.9174	17.8686	16.5986	7.88559	10.9412	5.45013	5.81724	10.4209	14.156	19.9558	15.5536	23.6736	13.0088	18.0174	29.7449	19.8019	5.06448	3.34173	3.70491	2.91764	48.8476	49.704	38.5038	56.0748	91.7886	74.3804	77.6834	39.9889	71.0806	56.3214	65.3023	69.716	58.1778	62.0142	79.185	40.903	68.1321
CRO_T100252	10.1126	10.0309	0.579847	3.12264	1.06176	0.639648	2.06424	17.6741	21.4089	4.22897	4.41812	5.55375	4.86095	4.09252	4.34798	2.38361	3.37665	3.07873	4.44883	4.1415	3.53083	2.70855	2.26561	2.53033	3.85273	2.72642	3.88308	7.77026	8.45793	5.33461	4.28919	3.38138	3.36721	9.36271	6.85539	7.44228	5.80031	6.33437	9.56589	8.01936	3.15296	7.82265	6.61114	1.7466	2.43301	2.7254	13.2371	8.91026	16.9727	1.63248	5.59298	3.90858	2.62217	2.51889	2.6585	15.163	6.35483	6.80367	9.98013	7.10035	11.0417	11.7571	1.39706	14.5654	2.56444	6.68446	9.34042	7.99711	12.1316	1.23225	1.72095	1.327	12.533	3.89813	5.16919	3.79049	5.29451	3.73228	7.96648	3.18851	5.22478	4.20376
CRO_T100253	0	0	0	0	0	0	0	0	0	0	0	0	0	0	0	0	0	0	0	0	0	0	0	0	0	0	0	0	0	0	0	0	0	0	0	0	0	0	0	0	0	0	0	0	0	0	0	0	0	0	0	0	0.533297	0	0	0.306684	0	0	2.72E-07	0	0	0	0	0	0	0	0	0	0	0	0	0	0	0	0	0	0	0	0	0	0	0
CRO_T100254	0	0	0	0	0	0	0	0	0	0	0	0	0	0	0	0	0	0	0	0	0	0	0.0790001	0	0	0	0	0	0	0	0	0	0	0	0	0	0	0	0	0	0	0	0	0.615661	0.564775	1.23764	0	0	0	0.730599	0.390937	0.714091	0.912762	0.503316	0	0	0.271929	0.126405	0	0	0.206467	0	0.110443	0	0.194825	0	0	0	0.038609	0	0	0	0	0	0	0	0	0	0	0	0	0
CRO_T100256	0.134202	0	0	0	0	0	0	0	0.159966	0	0	0.12945	0	0	0.122053	0.423174	0	0.250497	0.130738	0.238933	0.137368	0.158404	0.254265	0.232871	0	0	0	0	0	0	0	0	0	0	0	0	0	0	0	0	0.244814	0	0	0	0	0	0	0	0	0	0	0	1.37E-05	0	0	0	0	0	0	0	0	0	0	0	0	0.219447	0.294549	0.0684874	0.177785	0	0.182097	0	0	0	0	0	0	0	0	0	0.114265	0
CRO_T100257	0	0	0	0	0	0	0	0	0	0	0	0	0.189255	0	0	0	0	0	0	0	0	0	0	0	0	0	0	0	0	0	0	0	0	0	0	0	0	0	0	0	0	0	0	0	0	0	0	0	0	0	0	0	0	0	0	0	0	0	0	0	0	0	0	0	0	0	0	0	0	0	0	0	0	0	0	0	0	0	0	0	0	0
CRO_T100258	0	0	0	0	0	0	0	0	0	0	0	0	0	0	0	0	0	0	0	0	0	0	0	0	0	0	0	0	0	0	0	0	0	0	0	0	0	0	0	0	0	0	0	0	0	0	0	0	0	0	0	0	0	0	0	0	0	0	0	0	0	0	0	0	0	0	0	0	0	0	0	0	0	0	0	0	0	0	0	0	0	0
CRO_T100259	0	0	0	0	0	0	0	0	0	0	0	0	0	0	0.0962089	0	0	0.202288	0.0529949	0.179469	0	0	0	0.0431261	0	0	0	0	0	0	0	0	0	0	0	0	0	0	0	0	0	0	0	0.532895	0.944625	0.974475	0	0	0	0.43553	0.448096	0.342368	0.426983	0.404794	0	0	0	0	0	0	0	0	0	0	0	0	0	0	0	0	0	0	0	0	0	0	0	0	0	0	0	0
CRO_T100260	0	0.315369	0.729633	0.283496	0	0	0	0	0	0.175925	0	0.175033	0	0	0	0	0	0	0	0	0	0	0	0	0	0	0	0	0	0	0	0	0	0	0	0	0	0	0	0	0	0	0	0	0	0	0	0	0	0	0	0	0	0	0	0	0	0	0	0	0	0	0	0	0	0.149456	0.0938388	0	0.0941293	0	0	0	0.613067	0	0.143634	0	0	0	0	0	0.190332	0
CRO_T100261	0	0	0	0	0	0	0	0	0	0	0	0	0	0	0	0	0	0	0	0	0	0	0	0	0	0	0	0	0	0	0	0	0	0	0	0	0	0	0	0	0	0	0	0	0	0	0	0	0	0	0	0	0	0	0	0	0	0	0	0	0	0	0	0	0	0	0	0	0	0	0	0	0	0	0	0	0	0	0	0	0	0
CRO_T100262	0	0	0	0	0	0	0	0	0	0	0	0	0	0	0	0	0	0	0	0	0	0.385332	0	0.0772251	0	0	0	0	0	0	0	0	0	0	0	0	0	0	0	0	0	0	0	1.6835	0	2.72205	0.188722	0	0	0.659541	2.71629	1.92879	0.749548	1.04867	0	0	0	0	0	0	0.364376	0	0	0	0	0	0	0	0	0	0	0	0	0	0	0	0	0	0	0	0	0
CRO_T100263	0	0	0	0	0	0	3.76009	0	0	0	0	0	0	0	0	1290.17	797.146	992.216	468.324	249.105	224.47	554.27	615.448	1081.71	0	0	0	0	0	0	0	0	0	0	0	0	0	0	0	0	0	0	0	0	0.398935	0	2899.17	431.379	22.0473	0.506763	0	0	0	0.13254	0.213832	0.0815245	6882.45	0.216585	2158.33	819.634	1675.21	974.621	379.432	1372.74	200.351	0.0541906	0	0	0	5.06258	16.4691	10.9908	4552.9	0	0	0	0	0	0	0	0	0
CRO_T100265	0	0.050558	0	0	0	0	0	0	0	0	0	0.0534692	0	0	0.0503095	0	0	0	0	0	0	0	0	0	0	0	0	0	0	0	0	0	0	0	0	0	0	0	0	0	0	0	0	0	0	0	0	0	0	0	0	0.0712328	0	0	0	0	0	0	0	0	0	0	0	0	0	0.0171212	0	0.0376111	0	0	0	0	0.0394701	0	0	0	0	0	0	0	0	0
CRO_T100266	0	0	0	0	0	0	0	0	0	0	0	0	0	0	0	0	0	0	0	0	0	0	0	0	0	0	0	0	0	0	0	0	0	0	0	0	0	0	0	0	0	0	0	0	0	0	0	0	0	0	0	0	0	0	0	0	0	0	0	0	0	0	0	0	0	0	0	0	0	0	0	0	0	0	0	0	0	0	0	0	0	0
CRO_T100267	0	0	0	0	0	0	0	0	0	0	0	0	0	0	0	0	0	0	0	0	0	0	0	0	0	0	0	0	0	0	0	0	0	0	0	0	0	0	0	0	0	0	0	0	0	0	0	0	0	0	0	0	0	0	0	0	0	0	0	0	0	0	0	0	0	0	0	0	0	0	0	0	0	0	0	0	0	0	0	0	0	0
CRO_T100269	0	0	0	0	0	0	0	0.0133204	0	0	0	0	0	0	0	0	0	0	0	0	0	0	0	0	0	0	0	0	0	0	0	0	0	0	0	0	0	0	0	0	0	0	0	0	0	0	34.4038	38.3682	0	0	0	0	0	0	0	41.389	0	64.9207	0.0310142	0	0	0	0	0	0	0	0	0	0	1.75799	1.88522	2.87945	0	0.216357	0.0413157	0.0727393	1.74297	0.364449	15.7213	0	0	0
CRO_T100270	0	0	0	0.172988	0	0	0.0123175	0	0	0	0	0	0	0	0	0	0	0	0	0	0	0	0	0	0	0	0	0	0	0	0	0	0	0	0	0	0	0	0	0	0	0	0	1.18005	0	0	0	0	0.147385	0.55421	0	0.566273	0.39102	1.53157	0	0	0	0	0	0	1.35863	0	1.73783	0	0.0341751	0	0	0	0	0	0	0	0	0	0	0	0	0	0	0	0.402715	0
CRO_T100271	0	0	0	0	0	0	0	0	0	0	0	0	0	0	0	0	0	0	0	0	0	0	0	0	0	0	0	0	0	0	0	0	0	0	0	0	0	0	0	0	0	0	0	0	0	0	0	0	0	0	0	0	0	0	0	0	0	0	0	0	0	0	0	0	0	0	0	0	0	0	0	0	0	0	0	0	0	0	0	0	0	0
CRO_T100274	0	0	0	0	0	0	0	0	0	0	0	0	0	0	0	0	0	0	0.137861	0	0	0	0	0	0	0.374359	0	0	0	0	0	0	0	0	0.375281	0	0	0	0.709227	0	0	1.63117	0	0.678514	0	1.53921	0	0	0	0.688306	1.03498	4.08971	0	0	1.25791	0	0.345123	0	1.39834	0	0.365201	0	0.76053	0.720752	0.677066	0.0707851	0	0.389245	0	0	0	0	0	0	0	0	0	0	0	0	0	0
CRO_T100275	0	0	0	0	0	0	0	0	0	0	0	0	0	0	0	0	0	0	0	0	0	0	0	0	0	0	0	0	0	0	0	0	0	0	0	0	0	0	0	0	0	0	0	0	0	0	0	0	0	0	0	0	0	0	0	0	0	0	0	0	0	0	0	0	0	0	0	0	0	0	0	0.513141	0	0	0	0	0	0	0	0	0	0
CRO_T100276	0	0	0	0	0	0	0	0.616874	0.131612	0	0	0	0	0	0	0	0	0	0	0	0	0.091667	0	0	0	0	0	0	0	0	0	0	0	0	0	0	0	0	0	0	0	0	0.077531	0	0	0	16.7353	19.6719	0	0.0881115	0	0	0	0.119027	0	65.1971	0	112.479	0	0	0	0	0	0	0	0	0.079203	0	0	13.7143	12.547	11.1496	0	1.96892	0.651684	0.305687	4.67974	1.42222	46.7438	0	0	0.31891
CRO_T100277	11.153	9.76081	3.1938	9.85376	1.64787	2.01032	3.11325	5.57802	7.64179	0.369455	0.286873	0	0.549095	0.958911	0.94032	0.358234	1.34975	0.313224	1.01278	1.29837	0.611388	0.406559	0.869024	0.506302	1.08709	1.02457	1.69451	1.67592	0.874787	1.65585	3.4579	2.93444	3.94013	3.60141	2.31152	2.74222	2.02236	5.31519	3.31278	1.87272	7.80313	2.53766	0.584293	1.34562	0.653705	1.26858	3.75249	2.75155	7.92853	0.857396	8.19367	5.60416	0.686136	1.15906	3.11835	5.11448	1.2366	1.57475	1.66561	1.25854	1.82788	4.22774	1.87839	2.02754	1.76544	4.21414	4.46011	8.54731	9.50674	0.586382	2.66485	1.29437	0.722138	2.70961	3.93092	3.2814	5.61971	4.01607	5.28458	2.46957	3.73041	3.50474
CRO_T100278	88.9541	92.1633	116.4	57.1289	84.8284	85.8535	62.9188	77.1669	80.1014	177.562	165.919	169.918	205.527	207.539	204.451	177.809	180.021	114.315	143.806	157.592	160.824	171.773	156.397	142.543	118.824	114.129	133.718	128.021	146.151	130.591	127.188	137.557	137.922	158.361	136.384	166.628	140.853	196.903	172.411	167.334	213.649	171.589	399.753	220.357	147.41	156.257	222.608	254.351	407.631	217.333	249.512	342.767	238.804	182.803	152.834	142.074	176.884	297.628	181.968	194.299	180.467	305.465	242.915	374.894	255.798	214.081	213.711	236.512	399.905	144.87	172.708	257.628	298.888	128.167	115.55	116.771	133.406	105.692	135.461	124.325	136.368	129.307
CRO_T100281	0	0	0	0	0	0	0	0	0	0.247466	0.608178	0.7432	0.0379101	0.290336	0.225227	0.267354	0.277777	0	0.301053	0.122702	0.281423	0	0	0.159059	0.944711	0.258901	0.116423	0.385788	0.110262	0.451675	0.392442	0.117595	0.882897	0.868185	0	0.398496	0.164286	0	0	0	0.225167	0	0	0	0	0	0	0	0	0	0	0	0	0	0	0	0	0	0	0	0	0	0	0	0	0.0235289	0	0.111643	0	0.223745	0	0	0	0.311945	0.0858923	0	0	0	0	0	0	0.14008
CRO_T100284	49.9802	50.0008	31.7599	29.8032	56.3401	50.2047	89.5503	43.3677	35.8296	48.392	50.1425	46.6308	35.7665	30.6285	22.1916	19.084	21.4414	54.7209	18.1964	18.4428	18.6943	25.7115	20.6458	19.5064	19.8685	29.1201	32.9698	19.0864	26.3502	30.5059	35.9725	19.1365	31.8975	18.3835	24.4396	28.9284	22.0656	16.9188	23.5507	17.7841	28.3731	24.9283	8.92058	13.3386	13.5259	16.2485	8.59367	6.45803	4.34788	4.767	7.11774	8.62555	10.1949	14.7612	18.9649	19.242	10.4846	12.0412	6.80111	7.76886	10.4429	1.74222	3.60993	4.32787	3.43201	18.2721	15.9023	27.8759	21.8617	53.5376	51.0859	34.9807	33.5614	30.8866	26.4834	32.2013	31.2815	36.1561	30.5437	27.8812	16.1086	27.4379
CRO_T100286	3.29728	4.08608	3.01692	4.13624	4.50331	4.34401	8.78934	4.71971	3.58079	4.23566	3.20454	3.20967	2.93294	2.9061	2.84817	1.13256	1.15087	2.89597	0.899821	0.32971	0.625793	0.808709	1.14389	0.747122	1.44696	1.45371	1.16345	1.40947	1.91306	3.0548	3.00771	1.33017	1.87994	2.40915	1.8242	2.36453	2.3623	1.12134	1.86533	1.39596	1.58255	2.20324	0.797956	1.00561	1.99896	1.69496	2.22486	0.977651	0.859382	1.73307	1.01752	0.719245	1.47391	1.33214	2.41615	3.28323	1.57723	0.947353	1.87996	0.183667	1.34887	0.137835	0.424554	0.806226	1.01506	1.49892	1.15524	3.10379	1.29048	4.14392	3.84898	3.59124	3.23335	2.36341	2.3629	2.64258	2.44295	3.48239	3.05173	3.75939	1.59899	3.161
CRO_T100287	4.28109	4.42096	1.23607	6.50735	8.16372	5.06226	11.2275	7.20586	8.02879	0	0	0	0	0	0	0.45527	0.490625	3.85262	0.430328	0.266425	0.892985	1.0325	1.20657	1.0998	0	0	0	0	0	0	0	0	0	0	0	0	0	0	0	0	0	0	0	1.30213	2.39836	1.09673	0	0	0	3.41947	3.58365	0	0	0.656338	0	0	0	0	0	0	0	0	0	0	0	3.69361	1.4726	2.93575	1.3461	3.68959	5.33708	0	1.17199	3.50871	2.72463	2.48296	3.45704	5.07861	2.40252	1.38596	0.90473	1.47586
CRO_T100288	14.6625	5.99779	6.99409	4.1447	21.2962	27.9681	12.292	7.86564	5.05325	3.1865	0	1.35045	1.02558	1.13045	0.34396	7.72826	2.61768	55.2309	4.62029	6.97161	4.32806	8.095	11.5143	6.91848	9.15416	0	0	0	4.99224	0	1.75748	0	0.82126	2.91047	0	1.81494	3.80962	2.11476	1.88411	2.37406	6.14093	8.07092	4.34853	8.75636	3.07267	5.35093	3.26531	0.730163	1.11975	4.21556	5.49036	4.95584	2.57267	3.6811	4.58511	2.33404	1.45109	2.14802	7.25112	0.578337	8.0762	2.61648	4.23912	4.99783	0	1.75355	4.40119	3.46953	2.95833	11.6348	9.01485	7.94222	6.25895	5.8106	7.99881	5.67981	5.45575	4.80774	4.99931	7.80832	2.46074	1.9457
CRO_T100289	0	0	0	0	0.417064	0	0	0	0	3.44317	2.74131	2.4949	1.1664	0.937759	1.99731	0.755334	1.22099	3.22417	0.892441	1.32607	0.740772	0.856503	1.33454	2.43289	0	0	0	3.0738	0	1.31481	0.971942	2.48583	1.047	0	0	0	1.70107	0	0	0	1.20797	0	0.356104	0	0	0	0.794158	0.377241	0	0	0	0	0	0.544462	0	0.706983	1.20374	0.394207	0.873504	1.25898	0.921017	0	0	0	0	0	0	0.185448	0.32158	1.55717	0.462949	1.37493	1.8995	0	0	0	0.595863	0	0	0.298811	0	0
CRO_T100290	0	0	0	0	0	0	0	0	0	0	0	0	0	0	0	0	0	0	0	0	0	0	0	0	0	0	0	0	0	0	0	0	0	0	0	0	0	0	0	0	0	0	0	0	0	0	0	0	0	0	0	0	0	0	0	0	0	0	0	0	0	0	0	0	0	0	0	0	0	0	0	0	0	0	0	0	0	0	0	0	0	0
CRO_T100291	0	0	0	0	0	0	0	0	0	0	0	0	0	0	0	0	0	0	0	0	0	0	0	0	0	0	0	0	0	0	0	0	0	0	0	0	0	0	0	0	0	0	0.156524	0	0	0	0	0	0	0.175641	0.213342	0.669844	0.180299	0.233926	0	0	0	0	0	0	0	0	0	0	0	0	0	0	0	0	0	0.300506	0	0	0	0	0	0	0	0	0	0
CRO_T100292	0	0	0	0	0	0	0	0.281456	0	0	0	0	0	0	0	0	0	0	0	0	0	0	0	0	0	0	0	0	0	0	0	0	0	0	0	0	0	0	0	0	0	0	0	0	0	0	0	0	0	0	0	0	0	0	0	0	0	0	0	0	0	0	0	0	0	0	0	0	0	0	0	0	0	0	0	0	0	0	0	0	0	0
CRO_T100294	0	0	0	0	0	0	0	0	0	0	0	0	0	0	0	0	0	0	0	0	0	0	0	0	0	0	0	0	0	0	0	0	0	0	0	0	0	0	0	0	0	0	0	0	0	0	0	0	0	0	0	0	0	0	0	0	0	0	0	0	0	0	0	0	0	0	0	0	0	0	0	0	0	0	0	0	0	0	0	0	0	0
CRO_T100295	1.39172	0.957835	7.34807	0.487736	0.625596	0	0	0.74572	0.179593	2.84778	1.82181	2.80075	2.8753	5.94905	3.90757	0	0	0	0	0	0	0	0.333634	0	0	1.13309	0.396775	1.02593	2.50217	0.674578	0	0.329516	2.01607	0.725987	0.368615	0	0	0	0.686155	0	1.47719	0.802709	0.356104	0	0	0	0	0	0	0	0	0	0	0	0	0	0	0	0	0	0	0	0	0	0	0	0	0	0.153414	0	0.4529	0	4.66108	3.32718	1.30374	1.2206	0.595863	1.63881	1.18122	1.79287	0.750515	0.636749
CRO_T100296	0	0	0	0	0	0	0	0	0.0635112	0	0.0921732	0	0	0	0	0.112517	0	1.01861	0.159006	0.130563	0	0	0	0.0912048	0	0	0	0	0	0	0.14813	0	0	0	0	0	0.874559	0	0	0	0	0	0.106559	3.86939	3.33881	2.16593	0	0	0	2.43618	0.882307	2.17902	1.51161	2.82157	0	0	0	0	0	0	0	0	0	0	0	10.0439	10.7486	13.7184	18.5959	0	0	0.208335	0.195795	0	0	0	0	0	0	0	0	0
CRO_T100297	0	0	0	0	0	0	0	0	0	0	0	0	0	0	0	0	0	0	0	0	0	0	0	0	0	0	0	0	0	0	0	0	0	0	0	0	0	0	0	0	0	0	0	0	0	0	0	0	0	0.252586	0.931197	1.30732	0	0	0	0	0	0	0	0	0	0	0	0	0	0	0	0	0	0	0	0	0	0	0	0	0	0	0	0	0	0
CRO_T100298	0	0	0	0	0	0	0	0	0	0	0	0	0	0	0	0	0	0	0	0	0	0	0	0	0	0	0	0	0	0	0	0	0	0	0	0	0	0	0	0	0	0	0	0	0	0	0	0	0	0	0	0	0	0	0	0	0	0	0	0	0	0	0	0	0	0	0	0	0	0	0	0	0	0	0	0	0	0	0	0	0	0
CRO_T100299	0.270973	0	0	0.252951	0	0.14584	0.209351	0.170835	0.159357	0	0	0	0	0	0	0.288997	0.31144	0.611753	0.136582	0.338244	0.566851	0	0	0	0	0	0	0	0	0.335371	0	0	0	0	0	0	0	0	0	0	0	0	0	0.310529	0	0	0	0	0	0	0	0.324573	0	0	0	0	0	0	0	0	0	0	0	0	0	0	0	0	0.141871	0	0	0	1.11741	0.482087	0	0	0	0	0	0	0	0.253702
CRO_T100300	0.0733353	0.0266149	0	0	0	0	0	0.0457107	0.061546	0	0	0	0.0310087	0	0	0	0.0391241	0	0.0507348	0.165121	0.0350931	0.0811715	0.0734928	0.0586193	0	0	0	0	0	0	0	0	0	0	0	0	0	0	0	0	0	0	0	0.425951	0.51364	0.44362	0	0.0351723	0	0.632772	0.556373	0.692466	0.340881	0.734564	0.0363684	0	0.117239	0	0.140212	0	0.438636	0.37728	0.339716	0	0	0.0123988	0.0161753	0	0.0161154	0.0989331	0.0478141	0	0	0	0.026008	0	0	0	0.0884833	0.0302372	0	0
CRO_T100301	1.57272	1.70684	1.44157	1.39866	1.30329	0.902707	0.687851	0.731737	0.0325171	0.184834	0.178539	0.0915199	0.214812	0.138575	0.254409	0	0.127249	0.309445	0.113008	0.139833	0.174049	0	0.0519889	0.235592	0.460611	0.431922	0.382487	0.259981	0.27376	0.775205	0	0.185693	0.468936	0.140627	0.358026	0.447862	0.506903	0.219879	0.133396	0.588396	0	0.2296	0.446699	0.171055	0.810051	0.287653	0.559244	0.888947	0.051623	1.13509	0.0794868	0.185487	0.903241	0.754787	0	0.65204	0.544994	0.124309	0.371922	0.288288	0.146068	0	0.200434	0.094862	0.0861865	0.045202	0.056819	0.266014	0.314678	1.2031	1.29422	0.751796	1.846	1.21773	0.680874	0.368607	1.37319	0.65289	1.18727	0.789693	0.132355	0.961634
CRO_T100302	19.9871	18.4288	10.245	9.18203	13.0359	12.4777	5.26032	12.1026	13.8592	1.26162	2.45532	1.67596	2.74237	0.419963	2.30007	6.0888	7.10844	40.1889	4.07662	5.93863	5.97141	4.60288	8.51659	8.5801	1.37233	3.87276	6.90203	8.25938	3.72044	4.71056	6.52908	1.11325	2.10999	3.18282	0.651862	7.41679	1.52361	0	1.20459	0.661476	4.86876	2.75211	3.82744	8.70734	9.62273	12.8342	6.40176	3.04097	6.18005	8.16645	5.32532	14.068	7.28032	11.7039	6.83415	10.9232	12.9379	4.76659	8.06885	13.5357	5.56829	5.83216	0	4.97758	1.30663	26.0363	24.9442	46.32	52.7363	34.0058	56.1019	38.5518	28.886	15.6318	14.1388	10.0194	15.4083	13.1124	13.8113	9.40011	6.04995	13.6201
CRO_T100304	7.53022	6.87095	6.97481	4.4332	8.37862	7.18933	9.72689	8.73235	7.90967	31.8415	25.1923	29.8758	21.7648	17.4294	15.9174	7.72603	6.40974	3.75441	6.06871	7.91139	5.15381	2.23419	7.41584	8.24602	14.2142	13.5887	18.4008	12.671	16.3159	18.2623	9.81387	10.6563	9.70935	8.88923	8.7292	10.667	12.3686	6.61474	4.83279	8.77922	14.6274	9.77983	10.5117	28.9468	23.2702	27.8956	6.6589	7.46697	6.49231	18.2981	17.701	15.8787	18.6544	25.9452	7.73482	7.8514	12.9785	11.1407	11.19	5.95836	4.23807	1.62747	0.977556	5.45454	4.05404	0.56285	0.564517	3.87152	3.50812	2.46134	2.23719	1.62902	11.0646	9.50219	6.54716	7.39855	8.0538	9.27335	6.42519	8.79039	6.21385	6.54449
CRO_T100305	0	0	0	0	0	0	0	0	0.0503253	0.511309	0.0843732	0.512692	0	0.174034	0.158677	0	0.181538	0	0	0	0	0.0932921	0	0	0	0	0	0.470581	0	0	0	0	0	0	0	0	0	0.266315	0	0	0	0	0.0744548	0	0	0	0	0	0	0.0931519	0.102255	0	0.092095	0	0	0	0	0	0.566777	0	2.15667	0	0.126643	0	0.0950793	0	0	0	0	0.0750513	0	0	0.143133	0	0	0	0.0626397	0	0	0	0	0
CRO_T100306	0	0	0	0	0	0	0	0	0	0	0	0	0	0	0	0.342785	0.183254	0	0.324768	0.202782	0.340361	0.393668	0.448039	0.544449	0	0	0	0	0	0	0	0	0	0	0	0	0	0	0	0	0	0	0	0	0.187363	0	0	0	0	0	0	0	0	0	0	0	0	0	0	0	0	0	0	0	0	0	0	0	0	0	0	0	0	0	0.284977	0	0	0	0	0	0	0.347831
CRO_T100307	0	0	0	0	0	0	0	0	0.202543	0	0	0	0	0	0	0	0	0	0	0	0	0	0	0	0	0	0	0	0	0	0	0	0	0	0	0	0	0	0	0	0	0	0	0	0	0	0	0	0	0	0	0	0	0	0	0	0	0	0	0	0	0	0	0	0	0	0	0	0	0	0	0	0	0	0	0	0	0	0	0	0	0
CRO_T100309	2.13235	2.21867	0.784345	3.30133	1.19635	1.11186	2.21687	3.48133	3.7802	0.25857	0.0556074	0.0284581	0.134162	0.0288119	0.0266085	0.0357365	0	0.0587776	0.0839246	0.0208778	0	0	0.0315846	0.028659	0.0473286	0.311	0.047313	0.0811728	0	0.161218	0.309546	0.0764817	0.192168	0	0.0444917	0	0	0.0455707	0	0	0.0558595	0	0	0.179102	0.156977	0.0913512	0.273231	0.0740964	0.259893	0.199914	0.248479	0.115878	0.0821685	0	0.350371	1.162	0.0766614	0.0393293	0	0.0930406	0.0907511	0	0	0	0	0.00949864	0	0	0.0179553	0.699567	0.66169	0.611479	0.0621168	1.47459	1.72023	1.16871	1.82361	1.69176	1.57422	1.54325	0.942965	1.77476
CRO_T100310	0	0	0	0	0	0	0	0	0	0	0	0	0	0	0	0	0	0	0	0	0	0	0	0	0	0	0	0	0	0	0	0	0	0	0	0	0	0	0	0	0	0	0	0.230978	0	0	0	0	0	0	0	0.24771	0	0	0	0	0	0	0	0	0	0	0	0	0	0	0	0	0	0	0	0	0	0	0	0	0	0	0	0	0	0
CRO_T100311	0	0	0	0	0	0	0	0	0	0	0	0	0	0	0	0	0	0	0	0	0	0	0	0	0	0	0	0	0	0	0	0	0	0	0	0	0	0	0	0	0	0	0	0	0	0	0	0	0	0	0	0	0	0	0	0	0	0	0	0	0	0	0	0	0	0.120737	0.114487	0	0	0	0	0	0	0	0	0	0	0	0	0	0	0
CRO_T100312	0	0	0	0	0	0	0	0	0	0	0	0	0	0	0	0	0	0	0	0	0	0	0	0	0	0	0	0	0	0	0	0	0	0	0	0	0	0	0	0	0	0	0	0	0	0	0	0	0	0.205223	0	0	0	0	0	0	0	0	0	0	0	0	0	0	0	0	0	0	0	0	0	0	0	0	0	0	0	0	0	0	0	0
CRO_T100313	0	0	0	0	0	0	0	0.169218	0	0	0	0.231687	0.219618	0	0	0	0	0	0	0	0	0	0	0	0	0	0	0	0	0	0	0	0	0	0	0	0	0	0	0	0	0	0	0	0	0	0	0	0	0.583169	0	0.552496	0.299062	0.393311	0	0	0	0	0	0	0	0	0	0	0	0.320456	0.121751	0.283476	0.248453	0.256422	0	0	0.149467	0	0	0	0	0	0	0	0	0
CRO_T100314	0	0	0	0	0	0	0	0	0	0	0	0	0	0	0	0	0	0	0	0	0	0	0	0	0	0	0	0	0	0	0	0	0	0	0	0	0	0	0	0	0	0	0	0	0	0	0	0	0	0	0	0	0	0	0	0	0	0	0	0	0	0	0	0	0	0	0	0	0	0	0	0	0	0	0	0	0	0	0	0	0	0
CRO_T100315	0	0	0	0	0	0	0	0	0	0	0	0	0	0	0	0.381243	0	0	0	0	0	0	0	0	0	0	0	0	0	0	0	0	0	0	0	0	0	0	0	0	0	0	0	0	0	0	0	0	0	0	0	0	0	0	0	0	0	0	0	0	0	0.308344	0.221793	0	0	0	0	0	0	0	0	0	0	0	0	0	0	0	0	0	0	0
CRO_T100316	0	0	0.119402	0.0465164	0	0.212625	0.151886	0	0	0	0	0	0	0	0	0	0	0	0.0516757	0	0	0	0	0	0	0	0	0	0	0	0	0	0	0	0	0	0	0	0	0	0	0	0	0	0	0	0	0	0	0	0	0	0	0	0	0	0	0	0	0	0	0	0	0	0	0	0	0	0	0	0	0	0	0	0	0	0	0	0	0	0	0
CRO_T100317	4.92069	1.78394	1.45077	3.13105	10.8073	7.11722	7.79709	5.27442	5.53142	3.57569	4.30631	5.09455	3.52989	3.86671	2.4316	0.238523	0.0857916	0.543128	0.225567	0.185586	0.548222	0.362985	0.636288	0.257768	15.6988	8.96431	13.537	49.7146	61.2069	68.238	1.89362	2.68839	4.30504	1.45722	1.60355	0.331558	0.497113	0	0.0992144	0.96263	0	0.11189	8.32971	0.155237	0	0	13.1039	14.2101	14.407	0	0.105496	0	0	0.119798	17.2911	21.5269	0.53112	23.5924	1.76627	0.213843	0.583525	0.134716	0	0.49692	0.274182	0	0	0.0439778	0	14.1307	11.0969	7.08723	0.42902	14.486	11.6278	14.7475	19.5331	12.6005	13.4937	9.9342	9.78709	9.39652
CRO_T100318	2.51984	2.00224	1.75274	1.38703	1.82527	2.27044	1.92208	0.575201	0	1.03496	0.772243	0.935995	0.298816	0.758544	0.622839	1.47516	1.59113	6.61552	1.46779	1.67984	0.786105	1.26584	2.44832	2.77723	0.468438	0	1.15933	0.78918	1.24262	1.74353	0	0.935092	0	0.734705	1.97233	1.4413	0.516807	0.900273	0.204203	1.84025	1.38709	1.5176	0.859004	2.47654	1.51925	1.99785	0.706405	1.03416	0.550799	2.71578	1.46393	3.49105	0.984539	2.53492	0.732306	1.32611	0.578797	0.60142	0.454799	0.5093	1.31857	0.340822	0.279312	0.553337	0.509956	0.983536	0.733336	0.120647	0.31527	0.544262	1.27786	0.365117	0.69049	0.482407	0.43215	0.882506	0.793735	1.1994	0.655409	0.813594	0.420118	1.06284
CRO_T100319	0	0	0	0	0	0	0	0	0	0	0	0	0	0	0	0	0	0	0	0	0	0	0	0	0	0	0	0	0	0	0	0	0	0	0	0	0	0	0	0	0	0	0	0	0	0	0	0	0	0	0	0	0	0	0	0	0	0	0	0	0	0	0	0	0	0	0	0	0	0	0	0	0	0	0	0	0	0	0	0	0	0
CRO_T100320	0	0	0	0	0	0	0	0	0	0	0	0	0	0	0	0	0	0	0	0	0	0	0	0	0	0	0	0	0	0	0	0	0	0	0	0	0	0	0	0	0	0	0	0	0	0	0	0	0	0	0	0	0	0	0	0	0	0	0	0	0	0	0	0	0	0	0	0	0	0	0	0	0	0	0	0	0	0	0	0	0	0
CRO_T100322	3.85241	3.19926	3.98391	3.624	3.42287	2.32379	2.46989	3.54323	2.39804	6.35457	5.5255	5.19218	3.47438	4.27483	6.00571	8.36462	8.29758	9.3823	7.97137	6.88193	6.13385	9.41243	9.04532	11.5577	8.29272	8.812	8.19173	8.28718	9.09335	8.62072	4.9358	3.24168	3.64437	5.35025	5.90993	7.70027	8.52316	8.02344	5.57982	3.83993	7.44646	5.45048	6.63755	3.40438	5.81188	5.52804	2.95888	3.89464	2.8005	3.49315	8.88271	8.45067	2.7468	3.28316	3.60737	3.06953	4.04134	5.11839	5.54152	4.82539	4.20057	2.84337	2.67642	1.04528	1.64551	4.52875	1.93188	4.76097	4.80343	10.5748	10.0147	8.89205	4.64265	3.04762	3.11582	4.13364	4.48604	2.98426	3.90174	4.74316	3.2602	3.50929
CRO_T100323	203.257	276.923	130.294	372.454	177.232	213.236	247.451	218.322	172.898	10.9217	9.67952	10.4917	27.9734	32.1014	27.9459	3.24919	4.02892	2.73144	24.902	11.1891	17.9827	2.26023	6.4187	3.36232	69.8561	69.5444	60.6626	28.5725	33.3445	40.4515	109.996	97.7612	85.2126	27.1894	26.6353	44.6489	45.8109	32.0258	33.5038	34.6113	22.3195	35.3724	36.7806	1.41659	1.04525	1.90622	215.561	115.194	35.0417	2.23873	0.321167	0.878464	0.271613	1.61118	214.499	343.108	1.66628	53.3646	5.2938	0.920056	3.70344	5.58859	0.899664	4.1246	2.04264	5.63043	2.84962	1.7874	2.27365	161.514	225.309	121.655	4.36881	200.287	265.655	249.772	238.158	202.525	216.056	167.149	183.473	206.963
CRO_T100325	0	0	0	0	0	0	0	0	0	0	0	0	0	0	0	0	0	0	0	0	0	0	0	0	0	0	0	0	0	0	0	0	0	0	0	0	0	0	0	0	0	0	0	0	0	0	0	0	0	0	0	0	0	0	0	0	0	0	0	0	0	0	0	0	0	0	0	0	0	0	0	0	0	0	0	0	0	0	0	0	0	0
CRO_T100326	0	0	0	0	0.0174285	0	0.0225173	0	0	0.0470275	0.0455103	0.0233175	0	0.0236446	0.0432383	0.0350139	0	0	0	0	0	0	0.0282485	0.110824	0	0	0.0787992	0	0	0.0333486	0	0	0.358363	0	0	0	0	0	0	0	0	0	0.0336375	0.103268	0.0713028	0	0	0	0	0	0	0	0	0	0	0.0307771	0	0	0	0	0	0	0	0	0	0	0.0171276	0.0203522	0.0171447	0	0	0	0.0187502	0	0	0.0666687	0	0	0	0	0	0
CRO_T100327	13.6964	15.2165	14.052	11.2236	11.5949	11.3331	7.06747	13.478	12.9025	35.2467	31.0184	30.993	29.7231	24.0135	23.4265	31.9353	33.1167	24.5314	27.8414	31.1376	26.8991	32.8546	35.8357	35.9524	22.9822	18.0366	24.8995	22.6678	20.093	23.3989	15.1287	17.45	15.6427	17.2268	21.8392	18.514	21.3948	16.1814	17.1006	16.3605	23.1538	22.2763	32.985	50.6488	43.2242	61.5623	21.393	23.5175	28.8901	33.3794	48.2444	60.8557	42.0419	42.0818	22.1499	17.5465	41.3395	36.7992	20.1137	29.41	21.4567	25.1303	24.2412	22.214	25.8126	25.9961	26.0401	29.8834	30.1785	20.8906	29.4524	23.8178	22.9895	16.3678	12.2564	12.3574	14.4657	13.2303	14.388	14.2124	14.3014	14.5936
CRO_T100329	0	0	0	0	0	0	0	0	0	0	0	0	0	0	0	0	0	0	0	0	0	0	0	0	0	0	0	0	0	0	0	0	0	0	0	0	0	0	0	0	0	0	0	0	0	0	0	0	0.61393	0	0	0.694595	0	0	0	0	0	0	0	0	0	0	0	0	0	0	0	0	0	0	0	0	0	0	0	0	0	0	0	0	0	0
CRO_T100330	0	0	0	0	0	0	0	0	0	0	0	0	0	0	0	0	0	0	0	0	0	0	0	0	0	0	0	0	0	0	0	0	0	0	0	0	0	0	0	0	0	0	0	0	0	0	0	0	0	0	0	0	0	0	0	0	0	0	0	0	0	0	0	0	0	0	0	0	0	0	0	0	0	0	0	0	0	0	0	0	0	0
CRO_T100331	14.0374	12.4114	3.92948	4.78253	6.67509	4.86246	7.93932	13.5147	6.14211	4.61899	2.78071	4.61474	6.00654	6.80753	8.47503	6.4588	10.3279	40.544	12.997	10.3431	10.2396	11.6066	9.57965	11.4895	17.6066	14.8954	15.0646	13.726	13.3091	13.279	6.85366	9.19902	14.8834	7.98823	10.499	6.91394	15.3559	8.11107	6.445	5.03812	11.9182	10.4392	1.10138	4.62361	4.53114	4.88949	4.94028	3.68147	1.34971	2.51899	2.78263	2.18214	1.29796	2.82744	1.61787	2.22363	3.30797	3.85631	3.86215	2.50278	3.56872	2.21672	1.13508	4.31466	1.24144	0.684416	0.172269	3.63772	0.959199	18.3708	26.3151	17.3812	8.34502	6.27845	5.27208	4.67256	7.79355	7.86491	7.09441	2.95246	2.07571	6.08704
CRO_T100334	0	0	0	0	0	0	0	0	0	0	0	0	0	0	0	0	0	0	0	0	0	0	0	0.437988	0	0	0	0	0	0	0	0	0	0	0	0	0	0	0	0	0	0	0	0	0	0	0	0	0	0	0	0	0	0	0	0	0	0	0.84697	0	0	0	0	0	0	0	0	0	0	0	0	0	0	0	0	0	0	0	0	0	0	0
CRO_T100335	0	0.0521588	0	0	0	0	0.0498414	0	0	0	0	0	0	0	0	0	0	0.120008	0	0	0	0	0	0	0	0	0	0	0	0	0	0	0	0	0	0	0	0	0	0	0	0	0	0	0	0	0	0	0	0	0	0	0	0	0	0	0	0	0	0	0	0	0	0	0	0.0197883	0.0342867	0	0	0	0	0	0	0	0	0	0	0	0	0	0	0
CRO_T100336	10.0604	18.2293	18.3824	5.7377	5.24899	4.05309	8.05901	8.71378	7.75957	0.724878	1.76341	0	0.337642	0	0.660765	3.49839	1.88503	30.6627	0.826683	2.81499	0.857735	1.98348	6.18102	3.52128	0	0	0.594846	0	2.67202	0	0	0	0	0	0	0.5811	0	1.14145	0.519085	0	0	0	0.824663	1.25073	2.30369	1.05343	2.29888	0	2.66312	0.469213	4.01588	3.14335	0.482653	0	0.453073	0	0.929204	2.28225	1.15901	0.555508	0.53322	0.837734	1.93469	0.612842	0	6.44117	6.63271	11.1065	9.61404	12.2367	16.1787	13.4955	18.7896	4.76004	3.22582	4.468	8.04072	6.46043	4.98472	4.70493	3.04156	4.29156
CRO_T100337	6.11516	8.36754	2.62606	2.40613	3.34027	1.91988	1.23985	5.7262	3.99735	4.34927	2.46878	4.69435	1.01292	0.361942	0.660765	0.874597	2.82755	13.0084	1.03335	3.0709	0.857735	2.47935	2.70419	3.16915	2.36547	2.22514	5.94846	2.0338	3.74083	2.53735	0	1.43916	2.42464	1.09723	1.1236	0.5811	1.31311	1.14145	0.519085	0	5.5948	2.37188	4.12331	0.416908	0.460738	0.526717	0.459776	2.18403	1.14134	0.938425	0	0	0.482653	0	2.71844	3.68375	0.464602	0.9129	5.21555	1.11102	1.06644	0.837734	0	0	1.12611	3.11434	1.91687	2.29808	3.6068	6.71042	6.13675	2.38157	6.11229	2.72002	3.81233	2.40585	4.35539	2.76876	3.65546	2.0164	1.73803	3.93393
CRO_T100338	17.2659	16.8154	9.25027	11.869	7.12376	3.89745	8.78644	16.5994	17.7585	6.43191	11.9733	8.35854	3.90773	3.63044	4.84337	5.06112	5.09054	20.8607	3.50816	5.3312	7.27987	5.739	6.25946	5.97724	3.19398	2.57529	1.3769	2.74614	1.237	3.1324	4.77584	2.22084	1.87079	7.19608	6.0686	3.58689	7.09212	1.32107	2.80359	3.95878	4.3168	5.49025	4.13587	6.75519	3.55493	4.47041	2.12851	3.37027	3.22895	2.89626	10.6236	7.27598	1.86201	6.3235	2.09748	0.631619	3.58475	3.52185	4.47131	1.71446	4.52561	2.58549	2.98551	4.25567	3.4755	6.40669	8.63676	8.06907	10.7477	7.72091	12.2121	11.0734	14.0658	6.88262	5.69782	7.5004	5.96495	6.70688	8.06219	7.89962	3.35255	5.21642
CRO_T100339	16.4372	24.6903	10.924	14.8115	10.0059	7.31824	11.1063	19.9246	22.0037	17.6256	20.0977	19.8758	16.84	11.6058	9.67451	6.33141	9.21454	22.3944	8.90804	12.6812	8.68484	8.73652	10.1724	11.0425	8.19207	9.89902	14.3729	19.8597	11.6412	8.99214	10.6035	11.6218	9.32877	9.06462	6.36691	6.96483	6.39717	6.19524	6.53299	6.4845	6.72902	8.20484	12.1849	11.8217	7.61998	14.9811	7.80874	7.92668	6.20523	11.5585	31.0419	20.1318	8.05538	16.078	4.179	5.43597	5.8811	7.27821	7.92128	4.63611	6.84865	9.70148	5.93172	6.36976	7.75022	16.6411	13.9364	15.43	17.236	19.2619	18.0995	17.1669	20.9577	11.8735	12.6191	12.8423	10.2173	10.6832	13.0441	8.82644	8.69017	11.1582
CRO_T100342	22.7961	29.3876	17.2557	16.0378	9.03034	8.00388	9.35094	19.6443	20.0953	12.3392	12.3434	12.4863	13.5891	14.797	14.552	3.41044	4.33446	9.5536	3.73521	3.46017	3.28016	3.27999	6.74367	4.2881	9.46265	8.83765	8.37554	12.392	12.7105	14.3492	11.0441	9.09867	7.7256	15.7503	10.4035	13.0758	11.458	12.0181	10.7473	12.2678	24.096	9.60755	15.1091	22.4031	16.353	18.8428	17.8132	11.511	19.9163	14.7468	16.676	21.2649	12.6034	19.2976	10.4603	13.6992	6.94102	17.8482	6.13285	5.29132	11.6574	17.0857	3.8841	12.286	3.39878	14.525	9.85483	21.9247	20.5636	8.56137	15.1223	12.9507	16.4186	15.821	17.2235	13.5893	14.652	12.9629	21.3112	13.4998	16.4108	15.3398
CRO_T100345	0	0	0	0	0	0	0	0	0	0	0	0	0	0	0	0	0.265454	0	0.119534	0.178382	0	0	0	0.195233	0	0	0	0	0	0	0	0	0	0	0	0.858313	0	0	0	0	0	0	0	0	0	0	0	0	0	0	0	0	0	0	0	0	0	0	0	0	0	0	0	0	0	0	0	0	0	0	0	0	0	0	0	0	0	0	0	0	0	0
CRO_T100346	0	0.253676	0.400711	0	0.199024	0.539019	0	0	0	0	0	0	0	0	0	0	0.387196	0	0	0	0	0	0	0	0	0	0	0	0	0	0	0	0	0	0	0	0	0	0	0	0	0	0	0	0	0	0	0	0	0	0	0	0	0	0	0	0	0	0	0	0	0	0	0	0	0	0	0	0	0	0	0	0.192818	0	0	0	0	0	0	0	0	0
CRO_T100347	0	0	0	0	0	0	0	0	0	0	0	0	0	0	0	0	0	0	0	0	0	0	0	0	0	0	0	0	0	0	0	0	0	0	0	0	0	0	0	0	0	0	0	0	0	0	0	0	0	0	0	0	0	0	0	0	0	0	0	0	0	0	0	0	0	0	0	0	0	0	0	0	0	0	0	0	0	0	0	0	0	0
CRO_T100349	0	0	0	0	0	0	0	0	0	0	0	0	0	0	0	0	0	0	0	0	0	0	0	0	0	0	0	0	0	0	0	0	0	0	0	0	0	0	0	0	0	0	0	0	0	0	0	0	0	0	0	0	0	0	0	0	0	0	0	0	0	0	0	0	0	0	0	0	0	0	0	0	0	0	0	0	0	0	0	0	0	0
CRO_T100351	0.313926	0.960882	0.188781	0.146531	0.187467	0.677818	0	2.96417	4.06965	4.67025	3.3848	5.07937	1.41631	2.51338	3.31389	0.350986	0	0.719333	0.329227	0.207943	0	0.3826	1.25143	0.279418	0	0	0.458968	0.392306	1.237	1.35132	0	1.48056	1.40309	2.53979	1.30041	2.24181	1.51974	1.32107	0.886053	0	0.5396	0	0.362266	4.01586	6.85599	12.5135	0.377983	0.364055	0.42493	6.61181	12.6801	16.5561	6.19123	5.19155	0.34958	0	0	0	0	0	1.34383	0	1.65554	0	0	0.266855	0.332296	0	0	0	0.878227	0	1.09604	0	0.474818	0	0	0	0.26874	0.272401	1.00577	0.579602
CRO_T100352	0	0	0	0	0	0	0	0	0.0359071	0.0562675	0.0549051	0	0.0530064	0	0	0	0	0	0	0	0	0	0	0	0	0	0	0	0	0	0	0	0	0	0.434005	0.0896397	0	0	0	0	0.431012	0	0	0.070414	0.0749971	0	0	0	0	0.228439	0.0960804	0	0	0.101558	0	0	0	0	0	0	0	0	0	0	0	0.0155458	0	0	0	0	0	0	0	0	0	0	0	0	0.0524548	0	0	0
CRO_T100353	0	0	0	0	0.430926	0	0	0	0	0	0	0	0	0	0	0	0	0	0	0	0	0	0	0	0	0	0	0	0	0	0	0	0	0	0	0	0	0	0	0	0	0	0	0	0	0	0	0	0	0	0	0	0	0	0	0	0	0	0	0	0	0	0	0	0	0	0	0	0	0	0	0	0	0	0	0	0	0	0	0	0	0
CRO_T100354	0.437638	0.139597	0.0779786	0.0662543	0.303524	0.451446	0.229811	0.0594974	0.115511	0.536931	0.530713	0.854446	0.146098	0.273338	0.580566	0.328628	0.551734	0.260867	0.174098	0.751015	0.649874	0.33375	0.54472	0.664267	0.354434	0.460018	0.355604	0.224337	0.311993	0.125152	0.19338	0.111375	0.0710823	0	0.328833	0.415791	0.388573	0.135945	0.230261	0.430584	0.638837	0.187203	0	0.362456	0.0506316	0.308542	0.158505	0	0.171587	0.249437	0.0664354	0.245169	0.0562807	0	0.105207	0.0447187	0	0.0514945	0	0.0621229	0	0.164394	0.202524	0	0.0619424	0.0115395	0.0209645	0.0258521	0	0.0525268	0	0	0.0312337	0.0905966	0.0778271	0	0.149491	0	0.0441449	0.0380878	0.0478589	0
CRO_T100355	0	0	0	0	0	0	0	0	0	0	0	0	0	0	0	0	0	0	0	0	0	0	0	0	0	0	0	0	0	0	0	0	0	0	0	0	0	0	0	0	0	0	0	0	0	0	0	0	0	0	0	0	0	0	0	0	0	0	0	0	0	0	0	0	0	0	0	0	0	0	0	0	0	0	0	0	0	0	0	0	0	0
CRO_T100358	0	0	0	0.0505733	0	0	0	0	0	0	0	0	0	0	0.162922	0	0	0	0	0	0	0	0.102236	0	0	0.137678	0	0	0	0	0	0.238227	0	0	0	0.211989	0	0	0	0	0	0	0	0.419492	0	0.490416	0	0	0	0.395024	0	0.777369	0.27179	0.352569	0	0	0	0	0	0	0.329467	0	0	0	0	0	0	0	0	0	0	0	0	0	0	0	0	0	0	0	0	0
CRO_T100359	0	0	0	0	0	0	0	0.121592	0	0	0	0	0	0	0	0	0	0	0	0	0	0	0	0	0.263595	0	0	0	0.236931	0	0	0	0	0	0	0	0	0	0	0	0	0	0	0	0	0.259298	0	0	0	0	0	0	0.238178	0	0	0	0	0.224537	0	0	0	0	0	0	0	0	0	0	0	0	0	0	0	0	0	0	0	0	0	0	0	0
CRO_T100360	8.15162	10.0467	4.42045	2.01456	2.87546	1.85406	2.36951	4.88573	2.31134	4.42334	8.99985	7.21153	12.3621	15.6613	11.3632	2.91107	3.65999	26.4544	2.98088	8.51782	1.42747	5.50162	6.00055	8.59501	3.28058	4.93753	5.93978	9.59001	18.3804	9.00851	4.37019	3.19347	4.7077	12.1737	14.3362	12.8945	41.5211	11.3979	19.0053	25.3002	14.7425	12.5	4.11729	5.08811	15.3355	5.84387	1.53035	5.81557	0.844199	14.0558	6.36511	3.48751	17.1359	10.4918	3.51876	14.5318	14.9487	4.55783	5.7866	25.8859	1.1832	0.929456	0.715505	0.679941	0	9.13177	9.77339	32.4531	19.8203	11.7409	14.0957	19.3292	30.3846	2.21205	2.22581	0.745362	3.99532	1.66689	4.32982	1.81831	0	1.93623
CRO_T100362	0	0.0872139	0	0	0	0	0	0	0	0	0.0913133	0.0931061	0	0	0.0886209	0.588949	1.09914	1.24341	0.577018	0.595464	0.166281	0.551943	0.422156	1.45097	0	0	0.155713	0.267784	0.360591	0.132489	0	0	0	0.572874	0.439899	0.151307	0.171938	0	0	0	0.54815	0.153944	0	1.31937	0.178853	0.560912	0	0	0	0	0.745607	1.13506	1.40576	0.545188	0	0	0	0.124161	0.363797	0.157794	0	0	0	0	0	0.0278711	0	0	0	0	0	0.214018	0.205	0	0	0	0	0	0	0	0	0
CRO_T100363	0	0.113398	0	0	0	0	0	0	0	0.121864	0	0	0	0	0	0	0	0	0	0	0	0	0	0	0	0	0	0	0	0	0	0	0	0	0	0	0	0	0	0	0	0	0	0	0	0	0	0	0	0	0	0	0	0	0	0	0	0	0	0.195085	0	0	0	0	0	0	0	0	0	0	0	0	0	0	0	0	0	0	0	0	0	0
CRO_T100364	0	0	0	0	0	0	0	0	0	0.15623	0	0	0.150378	0	0	0	0.590601	0	0	0	0.238994	0	0	0.579575	0	0.24989	0.265049	0	0.479852	0	0.25149	0	0	0	0	0	0	0.253969	0.230999	0.428847	0	0	0	0.436264	0.542117	0	0	0	0.226119	0.275552	0	0	1.09245	0	0	0.229863	0.517584	0	0	0	0	0	0	0	0	0	0	0	0	0	0	0	0	0	0	0	0	0	0	0	0	0
CRO_T100365	0	0	0	0	0	0	0	0	0	0	0	0	0	0	0	0	0	0	0	0	0	0	0	0	0	0	0	0	0	0	0	0	0	0	0	0	0	0	0	0	0	0	0	0	0	0	0	0	0	0	0	0	0	0	0	0	0	0	0	0	0	0	0	0	0	0	0	0	0	0	0	0	0	0	0	0	0	0	0	0	0	0
CRO_T100366	0	0	0	0	0	0	0	0	0	0	0	0	0	0	0	0.21059	0	0	0	0	0	0	0	0	0	0	0	0	0	0	0	0	0	0	0	0	0	0	0	0	0	0	0	0	0	0	0	0	0	0	0	0	0	0	0	0	0	0	0	0	0	0	0	0	0	0	0	0	0	0	0	0	0	0	0	0	0	0	0	0	0	0
CRO_T100368	0.243537	0	0	0	0	0	0	1.88159	1.75602	0	0	0	0	0	0	0	0	0	0.063091	0.0776574	0	0	0	0	0	0	0.17147	0	0	0	0	0	0	0	0	0	0	0	0	0	0	0	12.8683	3.48333	2.83506	5.32873	0	0	0	2.38086	1.16201	2.17941	2.54393	3.50417	0	0	0	0	0	0	0	0	0	0	0	0.0959859	0.0600882	0	0	3.75935	0	7.67748	0	0	0	0	0	0.114545	0	0	0	0
CRO_T100370	0.0548443	0.174932	0	0.207846	0.189705	0	0.101271	0	0.193459	1.44394	1.12528	1.06556	0.256759	0.179831	0.670606	0.128882	0	0	0.167163	0.0698118	0.233388	0.706728	0.10473	0	0.298898	0	0.448852	0	0	0.127229	0.426018	0.121519	0.387252	0	0	0	0	0	0	0	0	0	0.645954	7.66317	5.48152	10.8438	0	0	0.222248	6.23544	2.09366	7.33635	4.86705	10.0739	0.180402	0.123717	0	0	0	0	2.38163	0	0.340891	0	0	0.0301322	0	0	0	0	0	0	0	0	0.103711	0	0	0.107901	0	0	0	0
CRO_T100371	0	0	0	0	0	0	0	0	0	0	0	0	0	0	0	0	0.311262	0	0	0	0.212152	0	0	0	0	0	0	0	0	0	0	0	0	0	0	0	0	0	0	0	0	0	0.277554	0	3.25769	1.81961	0	0.423433	0	5.04315	0.866309	0	7.25079	12.7789	0.262794	0	0	0.301313	0	0	0	0	0	0	0.423206	0	0	0	0	0	0	0	0	0	0	0	0	0	0	0	0	0
CRO_T100372	0	0	0	0	0	0	0	0	0	0	0	0	0	0	0	0	0	0	0	0	0	0	0	0	0	0	0	0	0	0	0	0	0	0	0	0	0	0	0	0	0	0	0	0	0	0	0	0	0	0	0.723927	0	0.782997	0	0	0	0	0	0	0	0	0	0.700172	0	0	0	0	0	0	0	0	0	0	0	0	0	0	0	0	0	0	0
CRO_T100373	0	0	0	0	0	0	0	0.122479	0	0	0	0	0	2.79375	0	0	0	0	0	0	0	0	0.0609598	0	0	0.171655	0	0	0	0	0	0	0	0.337443	0	0	0	0.08818	0.16033	0	0	0	0	0.0661238	0	0.0827476	0	0.0689598	0.0600333	0	0.089466	0.212808	0.0773188	0	0	0	0	0.0718256	0	0	0	0	0	0	0	0	0.0960993	0.25897	0.255535	0	0	0	0	0.294942	0.152219	0.119037	0.115681	0.105412	0.115024	0.0588576	0	0.0621113
CRO_T100375	0.621593	0.65729	0.0642168	0.503615	0.47707	0.511114	0.229157	0.805888	0.370553	3.02514	2.60636	2.85541	2.94248	2.99897	2.23858	1.49942	1.43293	1.78688	1.90939	1.81899	0.917228	5.85672	7.10105	8.20781	1.78106	1.11201	2.96713	2.86906	1.47877	2.92049	5.56822	3.58018	2.40727	4.69435	3.377	4.54242	11.724	3.73753	3.26876	2.30264	1.58207	2.82356	0.787302	1.72135	2.55982	3.21869	1.27866	4.60424	1.41466	2.11486	0.649527	0.945206	1.16675	3.06781	0.644131	0.385704	3.13189	2.49398	5.03637	1.99154	25.638	1.07827	3.30271	1.09209	3.81859	0.666301	1.44961	1.03752	0.798229	1.16689	1.22047	0.616064	0.999372	0.102079	0.0879095	0.678778	0.733308	0.640027	0.8963	0.747031	1.244	0.926908
CRO_T100376	0.284165	0.0907262	0	0.0526989	0	0	0.25717	0	0.899279	0.100432	0.195956	0.501558	0.094332	0.202875	0	0.24522	0	1.1302	0.058291	0	0	0	0.107611	0	0.493477	0	0	0.423992	0.148558	0.281758	0	0	0.16847	1.84246	1.88637	4.72679	5.70396	0.801529	3.05672	1.58472	0.584481	1.99326	0.113582	0	0	0.146211	0.127101	0.119867	0	0	0.480787	0.124551	0	0.175949	0	0	0.128344	0.501905	0	0	0	0	0	0	0	0.0893765	0.112233	0	0	0.22533	0.164882	0.220953	0.480466	0.109604	0.2832	0.221321	0.107602	0.294642	0.10694	0.109107	0.121855	0.115392
CRO_T100377	0	0	0	0	0	0	0	0	0	0	0	0	0	0	0	0.473712	0.641707	2.41833	0.389015	0.278908	0.235137	0.271942	0.419721	0.475952	0	0	0	0	0	0	0	0	0	0	0	0	0	0	0	0	0	0	0	0	0	0	0	0.120976	0	0	0	0	0	0	0	0	0	0	0.16026	0.157402	0.146154	0	0	0	0	0	0	0	0	2.52897	1.32485	1.34074	0	0	0	0	0	0	0	0	0	0
CRO_T100378	0	0	0	0.0414838	0	0	0	0	0	0	0	0	0	0	0	0	0	0	0	0.0551676	0	0	0	0	0	0	0	0	0	0	0	0	0	0	0	0	0	0	0	0	0	0	0	0	0	0	0	0	0	0	0	0	0	0	0	0	0	0	0	0	0	0	0	0	0	0.0930138	0	0.0507211	0	0	0	0	0	0	0	0	0	0	0	0	0	0
CRO_T100379	0	0	0	0	0	0	0	0	0	0	0	0	0	0	0	0	0	0	0	0	0.180293	0	0	0	0	0	0	0	0	0	0	0	0	0	0	0	0	0	0	0	0	0	0	0	0	0	0	0	0	0	0	0	0	5.68E-05	0.545082	0	0	0	0	0	0	0	0	0	0	0	0	0	0	0	0	0	0	0	0	0	0	0	0	0	0	0
CRO_T100380	0	0	0	0	0	0	0	0	0	0	0	0	0	0	0	0	0	0	0	0	0	0	0	0	0	0	0	0	0	0	0	0	0	0	0	0	0	0	0	0	0	0	0	0	0	0	0	0	0	0	0	0	0	0	0	0	0	0	0	0	0	0	0	0	0	0	0	0	0	0	0	0	0.575045	0	0	0	0	0	0	0	0	0
CRO_T100381	6.86987	1.753	2.66721	0.118518	3.0974	1.32551	1.2727	0.551388	1.89836	0.0747897	0.255369	0.447601	0.386794	0.491681	0.450173	0	0	0.0750998	0.0215759	0.106958	0	0.0520185	0.323193	0	0.183629	0.520871	0.246712	4.70312	5.60729	6.91225	0.584338	0.446919	0.755814	7.52449	6.3387	5.61957	4.84974	6.50192	8.64701	7.83125	1.00769	10.0757	0	0.476866	0.242057	0.273889	0.0478303	2.03628	0.864722	0.245402	1.96787	1.25334	0.0507641	0.0664542	0.56066	0.987504	3.63228	3.39852	0.181313	0	0.879003	1.10322	0	0.31043	0	0.272969	0.495664	0.34931	0.581381	0.650921	0.438247	0.498435	0.371156	0.162979	0.140117	0.32882	0.0798712	0.0363687	0.15887	0.325535	0.263303	0.600701
CRO_T100382	1.07646	0.857509	2.88697	0.99388	2.03569	1.42801	0.441446	1.29812	1.22552	3.9774	3.38274	3.0832	1.79672	2.02832	2.33286	0.104277	0.450565	0.369242	0.537167	0.360116	0.304516	0	0	0.254353	2.20665	0.556852	1.48387	2.17433	2.40493	0.894986	2.08948	2.03226	1.97161	1.09742	1.55887	1.02041	0	1.442	0.523185	0.423483	2.56805	1.60704	3.59929	3.4851	4.84874	4.4813	0.428015	0.802035	0.791875	4.16311	6.43628	2.7728	2.71667	3.15253	0.614543	0.294328	0.111954	1.03791	0.282419	2.61118	0	0	0	0	0	2.99902	2.99081	2.65416	6.06294	5.33293	4.28	4.79778	0.662539	2.27782	1.26033	2.62725	2.63364	2.03774	1.50732	2.6756	1.33876	2.39804
CRO_T100383	0	0	0	0	0	0.0880735	0	0	0	0	0	0	0	0	0	0	0	0	0	0	0	0	0	0	0	0	0	0	0	0	0	0	0	0	0	0	0	0	0	0	0	0	0	0	0	0	0	0	0	0	0	0	0	0	0	0	0	0	0	0	0	0	0	0	0	0	0	0	0.041387	0	0	0	0	0	0	0	0	0	0	0	0	0
CRO_T100384	0.176025	0.271575	0	0	0.204682	0	0.263485	1.69226	1.60678	0	0	0.14043	0	0	0	0	0	0.38249	0	0.1073	0	0	0	0.301469	0	0	0	0	0	0	0	0	0	0.870736	0	0	0	0	0.206873	0	0	0	0	0	0.261843	0	0	0.311424	0	0	0	0	0	0	0	0	0	0	0.0802173	0	1.16238	1.11424	0.814444	0	0	1.61505	1.39583	5.41281	3.52989	2.27975	1.26823	1.04842	0.104243	1.81745	1.98964	0.500632	1.78602	1.48395	2.89283	1.64026	0.943504	1.56524
CRO_T100385	0	0	0	0	0	0	0	0	0	0	0	0	0	0	0	0	0	0	0.0761511	0	0	0	0	0	0	0	0	0	0	0	0	0	0	0	0	0	0.875313	0	0	0	0	0	0.299787	0	0	0	0	0	0.136063	0	0	0	0	0	0	0	0	0	0.196505	0	2.28859	1.36672	0.781898	0	0	0	0	0	0	0	0	0	0	0	0	0	0	0	0	0	0	0
CRO_T100388	0	0	0	0	0	0	0	0	0	0	0	0	0	0	0	0	0	0	0	0	0	0	0	0	0	0	0	0	0	0	0	0	0	0	0	0	0	0	0	0	0	0	0	0	0	0	0	0	0	0	0	0	0	0	0	0	0	0	0	0	0.254075	0	0	0	0	0	0	0	0	0	0	0	0	0	0	0	0	0	0	0	0	0
CRO_T100389	0	0	0	0	0	0	0	0	0	0	0	0	0	0	0	0	0	0	0	0	0	0	0	0	0	0	0	0	0	0	0	0	0	0	0	0	0	0	0	0	0	0	0	0	0	0	0	0	0	0	0	0	0	0	0	0	0	0	0	0	0	0	0	0	0	0	0	0	0	0	0	0	0	0	0	0	0	0	0	0	0	0
CRO_T100390	0	0	0	0	0	0	0	0	0	0	0	0	0	0	0	0	0	0	0.0866804	0	0.122101	0	0	0	0	0	0	0	0	0	0	0	0	0	0	0	0	0	0	0	0	0	0	0	0	0	0	0	0	0	0	0	0	0	0.0430269	0	0	0	0	0	0	0	0	0	0	0	0	0	0	0	0	0	0	0	0	0	0	0	0	0	0	0
CRO_T100391	0	0	0	0	0	0	0	0.033616	0	0	0	0	0	0	0	0.13704	0	0	0	0	0	0.21571	0.297425	0	0	0	0	0	0	0	0	0	0	0	0	0	0	0	0	0	0	0	0	0	0	0	0	0	0	0	0	0.0911364	0	0.461161	0	0.0597724	0	0	0.0851665	0	0.204292	0	0	0	0	0	0	0	0	0.0944634	0	0	0.0333573	0	0	0.0603743	0.058673	0	0	0	0.13001	0
CRO_T100392	0.784909	0.88126	0.638074	1.12799	0.896101	0.254578	0.239417	1.45089	2.4282	0.159628	0.42539	0.176971	0.189274	0	0.53541	1.33231	0.935334	0	0.590689	1.35265	0	0.9647	0.578687	0.0974668	0	0	0.029937	0.837563	0	0.812544	0.0617763	0	0.484467	0	0.439411	1.08964	0	0	0.407844	0	2.00634	0	0	2.82694	5.25196	4.88503	0	0.652099	0.703244	7.81825	3.13963	5.10868	4.16562	6.98523	0.371125	0.470929	0.705201	0.700459	0	0.69062	0.422897	0	0.332237	0.308612	0.531299	0.856734	1.00151	0.365074	1.46994	0.862233	1.97189	3.88324	8.25E-09	2.60036	1.28203	2.43985	1.82496	1.3356	1.45034	2.21097	1.2866	1.56396
CRO_T100395	7.4006	5.10992	7.95269	3.43796	8.37239	5.02274	3.28862	3.85466	4.99855	18.0979	20.2988	18.99	21.1518	23.1486	20.5347	40.5372	30.0148	37.3256	31.3742	25.6145	24.4752	27.3911	24.4764	39.1751	20.0331	19.2708	27.6085	24.1319	25.5906	31.3682	23.6085	12.5588	19.9972	22.2793	20.1158	19.0493	27.1036	17.9055	19.1751	13.8434	32.1502	17.6295	10.0299	24.8115	14.8909	23.0349	7.31591	8.11943	8.53938	19.5292	21.211	18.3188	11.3394	15.2759	5.52591	5.10971	17.3072	18.7875	21.9269	22.2785	20.2501	22.1452	14.0118	19.1017	15.8719	12.7996	12.0102	12.8471	20.3204	9.16708	16.0255	12.3828	25.4434	6.25815	4.64639	4.13963	6.77919	6.67075	5.57958	5.58577	4.31512	5.11194
CRO_T100396	11.8797	6.97969	11.4888	10.6242	9.47818	5.29653	4.77996	7.91572	9.11852	34.6024	36.2877	30.713	41.9445	41.028	34.2418	23.3469	24.4382	26.2116	24.6982	18.3211	18.3154	20.1102	16.7279	26.8238	33.7652	44.3171	39.8697	52.7583	46.2681	49.6513	50.4202	35.7151	30.4275	40.2522	36.3722	25.9579	31.6426	38.0826	28.5085	19.3637	46.7591	31.13	14.1167	24.3135	18.4424	25.8547	9.94726	9.69597	7.18562	18.2718	22.3821	23.1792	17.0927	18.5814	5.96671	7.23815	24.5525	18.8361	30.9554	16.5289	16.4938	16.2344	14.8799	22.9031	17.686	17.5697	14.4035	19.3845	23.0709	10.0643	25.3363	28.7337	25.6801	11.47	5.78731	10.4856	10.0009	10.9044	11.2001	11.794	8.12865	9.56575
CRO_T100398	0	0	0	0	0	0	0	0	0	0	0	0	0	0	0	0	0	0	0	0	0	0	0	0	0	0	0	0	0	0	0	0	0	0	0	0	0	0	0	0	0	0	0	0	0	0	0	0	0	0	0	0	0	0	0	0	0	0	0	0	0	0	0	0	0	0	0	0	0	0	0	0	0	0	0	0	0	0	0	0	0	0
CRO_T100399	0	0.188996	0	0	0	0	0	0.306596	0.144185	0	0	0	0	0	0	0.519194	0	0.595399	0.122441	0.150296	0	0	0	0	0	0	0	0	0	0	0	0	0	0	0	0	0	0	0	0	0	0	0	0	0	0	0	0.272367	0	0	0	0	0	0	0	0	0	0	0	0	0	0	0	0	0	0.0627698	0	0.137883	0.119081	0.719339	0	0	0	0	0	0	0	0	0	0	0	0
CRO_T100400	28.5851	22.6753	45.8271	39.6745	8.85918	5.31274	12.6955	50.5736	42.0732	25.2533	28.1274	25.8828	22.0443	23.6797	25.4639	13.6766	15.6692	16.6224	14.134	15.5538	19.4267	14.4153	17.268	14.4415	57.654	54.5129	51.8416	48.6508	39.75	48.9084	49.9536	49.0342	58.3131	31.3102	35.4548	25.883	31.2746	35.7358	34.1007	24.1986	24.4171	31.037	30.4123	32.0276	41.6254	34.7942	45.5887	36.6682	21.1031	54.1906	44.9444	46.6169	42.4547	53.4332	38.5239	38.9521	26.7828	32.5016	25.7383	27.3711	38.5815	30.2073	20.6443	27.07	22.298	5.92678	6.73396	6.1238	9.1316	11.5061	25.6762	22.8742	15.1067	54.2885	39.6091	43.3008	42.4101	46.2669	43.5277	47.18	53.4307	46.162
CRO_T100401	0	0	0.147138	0.35809	0	0	0	0.159383	0	0	0	0	0	0	0	0	0	0	0	0	0	0	0	0	0	0	0	0	0	0.288892	0	0	0.701221	0	0	0	0	0	0	0	0	0	0	0	0	0	0.599555	0	0	0	0	0	0	0	0	0	0	0	0	0	0	0	0	0	0	0	0	0	0	0	0.384756	0	0	0.786106	0	0	0.257766	0	0	1.03605	0.948018	0.8268
CRO_T100403	26.6034	24.5049	27.3357	26.1462	15.6539	13.2458	9.29873	24.1294	21.9468	45.362	45.1039	50.2271	42.723	39.6875	38.5916	23.4821	26.2559	40.9537	23.1648	24.8235	24.7148	27.8357	28.9191	30.1847	34.1225	34.7597	36.7344	46.7294	41.1901	42.4615	23.0972	26.821	27.7726	34.6319	31.7569	41.6653	50.9591	30.1489	25.6271	31.8938	44.4139	32.4748	13.8216	30.0682	18.139	25.7115	11.8721	13.7427	15.2288	21.0326	23.1179	26.0427	17.7467	22.6356	10.5042	12.4921	11.1644	23.6379	11.9376	14.8599	12.2277	8.50939	8.95951	9.66801	9.60901	37.2342	32.9642	31.638	45.2089	19.3178	34.4909	31.4997	26.9487	28.8729	22.8898	24.4979	25.6106	27.0747	29.3562	25.1022	19.9356	30.1375
CRO_T100404	0.365519	0.330951	0.0619841	0.0487363	0.304814	0	0.319255	0.37111	0.285882	0.21257	0.105021	0.10663	0.100431	0	0	0.113152	0.614125	3.01252	0.525402	0.417031	0	0.94496	0.859324	0.498764	0	0	0	0.147171	0	0.296045	0	0.139484	0	0	0	0	0	0	0	0	0	0	0	0.50006	0.992736	0.244752	0	0.104026	0.199405	1.35039	1.32824	0.420055	0.700518	0.623402	0	0	0	0	1.29513	0	1.38487	0	0	0	0.390169	0.0322069	0.12397	0	0.046583	0	0.142196	0.569409	0.648516	0.14048	0.148883	0.107859	0.121513	0.682651	0.0846292	0.300827	0.120315	0.235942
CRO_T100405	0.0480623	0	0	0.0443653	0	0	0	0.138699	0	0	0	0	0	0	0.0971069	0	0	0.365727	0	0	0	0	0	0	0	0	0	0	0	0	0	0	0	0	0	0	0	0.165014	0	0	0	0	0.0919551	0.0929721	0	0	0	0	0	0	0.126138	0	0	0	0	0	0	0.0999978	0	0	0	0	0	0.122092	0.11238	0	0	0	0	0	0	0	0.297831	0	0	0.154531	0.0751026	0	0	0	0	0
CRO_T100406	4.64772	0	0	0	0.635264	0.189784	1.93815	0	0	0	0	0	0	0	0	0	0	0	0	0	0	0	0	0	0	0	0	0	0	0	0	0	0	0	0	0	0	0	0	0	0	0	0	0	0	0	0	0	0	0	0	0	0	0	0	0	0	0	0	0	0	0	0	0	0	0	0	0	0	0	0	0	0	0	0	0	0	0	0	0	0	0
CRO_T100407	0	0	0	0	0	0	0	0	0	0	0	0	0	0	0	0	0	0	0	0	0	0	0	0	0	0	0	0	0	0	0	0	0	0	0	0	0	0	0	0	0	0	0	0	0	0	0	0	0	0	0	0	0	0	0	0	0	0	0	0	0	0	0	0	0	0	0	0	0	0	0	0	0	0	0	0	0	0	0	0	0	0
CRO_T100408	0	0	0	0	0	0	0	0	0	0	0	0	0	0	0	0	0	0	0	0	0	0	0.106574	0	0	0	0	0	0	0	0	0	0	0	0	0	0	0	0	0	0	0	0	0	0	0	0	0	0	0	0	0	0.686026	0	0	0	0.826326	1.17475	0.132259	1.34278	0	0	0	0	0	0.0982481	0.12521	0	0	0	0	0	0	0	0	0	0	0	0	0	0	0
CRO_T100409	16.0365	18.8686	15.6129	17.0493	10.3612	9.6189	7.64677	12.2163	15.7587	195.751	208.464	201.811	62.166	64.1255	66.7871	9.01218	8.35829	14.4826	8.09852	8.08399	9.17757	6.12064	8.00034	8.90816	23.4571	22.258	23.4563	29.739	26.7479	25.6964	24.5457	21.1889	20.9455	18.9621	16.336	30.8817	40.4787	22.2706	17.2095	21.7446	46.3028	17.0671	46.7002	14.364	20.2921	27.5607	14.0199	14.4198	9.27125	14.8056	34.4438	36.8891	10.873	20.6002	7.74938	15.3513	16.9947	14.4491	13.3625	12.0311	14.6062	13.6336	8.42623	10.1236	8.70673	20.494	18.4301	24.7457	37.9135	18.8286	22.7669	20.6543	16.239	19.7973	16.5162	16.4364	16.9242	15.7565	19.9845	17.8741	12.6246	17.6653
CRO_T100410	6.40705	2.35391	2.58019	1.6388	1.40588	1.04934	0.304632	4.40908	2.54222	4.97594	4.15028	4.24937	4.30439	1.77468	1.94393	5.14602	6.93205	14.5925	3.85074	4.01528	2.94397	5.349	4.92487	7.59688	1.15984	1.09104	2.33333	5.48469	3.66843	1.99059	5.51812	2.35218	2.97214	3.22799	4.95836	0.569853	1.28769	7.27584	6.10846	1.11811	0.685815	3.48896	2.4261	0.817679	2.2591	4.13218	0.901754	0.428351	0	3.68105	1.68778	1.32108	0.946622	1.62276	0.444304	2.00692	13.6683	0.447615	2.84145	13.6189	7.3206	1.64304	4.4269	4.80784	3.19572	2.55308	0.752625	6.51026	3.09013	1.55007	1.09621	1.55762	12.2644	1.33909	1.44349	1.01518	0.329811	0.909226	1.96392	0.661659	0.852197	2.46521
CRO_T100412	0	0	0	0	0	0	0	0	0	0	0	0	0	0	0	0	0	0	0	0	0	0	0	0	0	0	0	0	0	0	0	0	0	0	0	0	0	0	0	0	0	0	0	0	0	0	0	0	0	0	0	0	0	0	0	0	0	0	0	0	0	0	0	0	0	0	0	0	0	0	0	0	0	0	0	0	0	0	0	0	0	0
CRO_T100415	0	0	0	0.301815	0	0.174406	0	0	0	0	0	0	0	0	0	0.348007	0	0	0.164471	0	0	0	0.614865	0	0	0	0	0	0	0	0	0	0	0	0	0	0	0	0	0	0	0	0	0.438641	0	1.37429	0	0	0.457012	0.693318	1.01735	4.37425	2.09578	0.970794	0	0	0	0	0	3.91E-05	0	0	0	0.975413	0	0.0852837	0	0	0	0	0	0	0	0	0	0	0	0	0	0	0	0
CRO_T100416	4.22907	3.72967	2.45035	3.12512	1.54538	1.17708	1.43529	5.61358	5.56893	1.66914	1.17972	2.19845	1.78157	2.8922	2.28021	1.59722	1.31787	4.079	1.70088	1.86941	1.1947	0.943871	1.85386	1.22302	0.745491	0	0.750346	1.17331	0.895429	1.80417	1.80585	0.301226	0	1.03881	0.593239	0.368009	1.52847	0.121049	1.09867	1.55119	2.89092	0.748636	3.54764	2.02473	0.977496	1.45896	0.571816	1.07278	1.48286	1.67913	2.12895	2.77792	0.597651	1.988	0.654456	0.528758	0.499555	1.1257	0.503332	0.355659	1.20162	0.96072	0.703256	0.799694	0.61538	1.48345	0.789703	1.54471	1.24822	4.61006	5.03103	4.01224	3.17913	4.76269	7.00895	4.14621	4.68535	6.15874	4.33283	5.56969	3.66893	5.09002
CRO_T100417	0	0	0	0	0	0	0	0	0	0	0	0	0	0	0	0	0	0	0	0	0	0	0	0	0	0	0	0	0	0	0	0	0	0	0	0	0	0	0	0	0	0	0	0	0	0	0	0	0	0	0	0	0	0	0	0	0	0	0	0	0	0	0	0	0	0.0778435	0.0733577	0	0	0	0	0.146343	0	0	0	0	0	0	0	0	0	0
CRO_T100418	0	0	0	0	0	0	0	0	0	0	0	0	0	0	0	0	0	0	0	0	0	0	0	0	0	0	0	0	0	0	0	0	0	0	0	0	0	0	0	0	0	0	0	0	0	0	0	0	0	0	0	0	0	0	0	0	0	0	0	0	0	0	0	0	0	0	0	0	0	0	0	0	0	0	0	0	0	0	0	0	0	0
CRO_T100419	0	0	0	0	0	0	0	0	0	0	0	0	0	0	0	0	0	0	0	0	0	0	0	0	0	0	0	0	0	0	0	0	0	0	0	0	0	0	0	0	0	0	0	0	0	0	0	0	0	0	0	0	0	0	0	0	0	0	0	0	0	0	0	0	0	0	0	0	0	0	0	0	0	0	0	0	0	0	0	0	0	0
CRO_T100420	0	0	0	0	0	0	0	0	0	0	0	0	0	0	0	0	0	0	0	0	0	0	0	0	0	0	0	0	0	0	0	0	0	0	0	0	0	0	0	0	0	0	0	0	0	0	0	0	0	0	0	0	0	0.141735	0	0	0	0	0	0	0	0	0	0	0	0	0.0431021	0.0498039	0	0	0	0	0	0	0	0	0	0	0.0793328	0	0	0
CRO_T100423	0	0	0	0	0	0	0	0	0	0	0	0	0	0	0	0	0	0	0	0	0	0	0	0	0	0	0	0	0	0	0	0	0	0	0	0	0	0	0	0	0	0	0	3.88717	1.27501	2.9663	0	0	0	1.63467	1.5647	4.55273	1.95643	3.16199	0	0	0	0	0	0	0.281231	0	0	0	0	0	0	0	0	0	0	0	0	0	0	0	0	0	0	0	0	0
CRO_T100424	0	0	0	0	0	0	0	0	0.130604	0	0	0	0	0	0	0	0	0	0	0	0	0	0	0	0	0	0	0	0	0	0	0.267731	0	0	0	0	0	0	0	0	0	0	0	0.117692	0.243277	0.760129	0	0	0	0	0	0	0	0	0	0	0	0	0	0	0	0	0	0	0	0	0	0	0.0481977	0	0	0	0	0	0	0	0	0	0	0	0	0
CRO_T100425	0	0	0	0	0	0	0	0	0	0.107471	0	0.106609	0	0	0.0998864	0	0.314773	0	0.13143	0.233444	0.312733	0	0	0.355168	0	0	0	0	0	0.172042	0	0	0	0	0	0	0.39151	0	0	0	0	0	0.176115	1.61225	1.3373	1.40455	0	0.283533	0	0.878671	2.16277	1.6549	0.9571	1.7062	0	0.406985	0	0	0.0312372	0.18975	2.07031	0.827219	1.82042	0	0.160769	0.0681519	0	0.0748025	0	0	0	0	0	0	0	0	0	0.0992558	0	0	0	0
CRO_T100427	0	0	0	0	0	0	0	0	0	0	0	0	0	0	0	0	0	0	0	0	0	0	0	0	0	0	0	0	0	0	0	0	0	0	0	0	0	0	0	0	0	0	0	0	0	0	0	0	0	0	0	0	0	0.827836	0	0	0	0	0	0	0	0	0	0	0	0	0	0	0	0	0	0	0	0	0	0	0	0	0	0	0	0
CRO_T100428	0	0	0	0	0	0	0	0	0	0	0.112276	0.198886	0	0	0	0	0	0	0	0	0	0.510859	2.70E-07	0	0	0	0	0	0	0	0	0	0	0	0	0	0	0	0	0	0	0	0	0	2.29205	1.28753	0	0	0	2.22311	1.28403	3.6011	1.52268	2.45156	0	0	0	0	0	0	0	0	0	0	0	0	0	0	0	0	0	0	0	0	0	0	0	0	0	0	0	0
CRO_T100429	0.174453	0.0405712	0.0146301	0	0.129517	0.0259848	0.111798	0.118619	0.0769754	4.94498	5.03103	5.3541	6.24718	5.50816	5.41291	51.1632	49.8375	58.1888	87.2853	90.8686	70.8402	42.9919	44.0017	58.9157	0.885273	0.58128	0.232345	2.29125	1.56821	2.57649	0.554443	0.53179	0.319097	11.6388	9.42834	11.7696	14.2803	6.61632	11.4939	6.51991	1.85181	9.99797	7.2624	84.6188	72.5912	59.3891	17.3538	11.2384	21.7768	33.8523	18.3053	14.7083	25.5718	41.6043	0.192317	0.32578	41.2256	5.54489	55.8258	31.0052	97.2062	86.0307	10.8267	51.2955	6.84624	2.93858	4.70096	5.4908	4.33123	1.71596	1.31148	1.10133	44.229	0.14835	0.339955	0.149627	0.290705	0.0220501	0.409662	0.074139	0.105757	0.130201
CRO_T100430	0	0	0	0.032023	0	0	0	0.14462	0	0	0	0	0.0672482	0	0	0.295591	0.401723	0	0	0.0421947	0	0	0	0	0	0	0	0	0	0	0	0	0	0	0	0	0	0	0	0	0	0	0	0.289169	0.28919	0.456318	0	0	0	0	0.214926	0.0871511	0.087682	0.211136	0	0	0	0	0	0	0	0	0	0	0	0	0	0	0	0	0	0	0	0	0	0	0	0	0	0	0.0603705	0
CRO_T100431	0	0	0	0	0	0	0	0.292458	0	0	0	0	0	0	0	0	0	0	0.0640651	0	0	0	0	0	0	0	0	0	0	0	0	0	0	0	0	0	0	0	0	0	0.392717	0	0	0	0	0	0	0	0	0	0	0	0	0	0	0	0	0	0	0	0	0	0	0	0	0	0	0	0	0	0	0	0	0	0	0	0	0	0	0	0	0
CRO_T100432	0	0	0	0	0	0	0	24.0562	0	0.175352	0	0	0	0.174185	0	0	0	0	0	0	0.291085	0	0	0	0	0.802319	0.566633	0	0	0	0	0	0	0	0	0	0	0	0	0	0	0	0	0	0.725746	2.46519	0	0	0	0.489031	0.525612	1.35E-07	0.457008	0.635315	0	0	0	0	0	0	0	0	0	0	0	0	0	0	0	0	0	0	0	0	0	0.209864	0.408711	0.186942	0	0.206058	0.728441	0
CRO_T100433	0	0	0	0	0	0	0	0	0	0	0	0	0	0	0	0	0	0	0	0	0	0	0	0	0	0	0	0	0	0	0	0	0	0	0	0	0	0	0	0	0	0	0	0	0	0	0	0	0	0	0	0	0	0	0	0	0	0	0	0	0	0	0	0	0	0	0	0	0	0.560076	0	0	0	0	0	0	0	0	0	0	0	0
CRO_T100435	0.0437287	0	0	0	0	0	0.114769	0	0.0477674	0.0747785	0	0	0.0700189	0.150787	0.0687017	0.166773	0.180181	0.859386	0.156643	0.135372	0	0.0939024	1.03424	0.067818	0.119986	0	0.24304	0.104698	0.218353	0	0.228101	0.292293	0	0	0	0.237811	0	0	0	0.349656	0	0	0.0758247	0.614606	0.0845414	0.808705	0	0	0	0.412661	0.150621	0.346792	0.267253	0.384962	0	0	0	0	0	0	0.860361	0.601697	0.347583	0	0.101267	0.131299	0.108632	0.0420358	0.145261	0	0	0	0	0	0	0	0.0671816	0	0.0667925	0	0	0
CRO_T100436	0	0	0	0	0	0	0	0	0.0658161	0	0	0	0	0	0	0.240317	0	0.211745	0.0559525	0.068854	0	0	0.95218	0.193914	0	0	0	0	0	0	0	0	0	0	0	0	0	0	0	0	0	0	0	0	0	0	0	0	0	0	0	0	0	0.183359	0	0	0	0	0.170825	0	0.299228	0	0	0	0.401323	0	0	0.062482	0	0	0	0	0	0	0	0	0	0	0	0	0	0
CRO_T100437	24.1219	26.1566	23.3951	20.0344	16.9966	16.3628	8.49237	19.4349	16.7848	45.1858	48.8609	43.8595	51.6926	49.3254	50.2873	43.5566	49.2922	41.5821	53.6061	52.4988	47.8308	57.3047	57.9967	63.3873	36.395	36.8914	43.4761	39.6329	38.3912	38.7178	33.8224	31.9035	36.6305	36.1476	40.0658	32.3408	29.1275	37.1562	29.3697	28.3416	34.0082	32.6631	26.0606	48.9791	34.8514	46.2146	21.8997	28.0023	24.9166	32.0651	33.5191	33.4708	28.186	29.0124	17.0618	18.644	38.4958	42.3697	32.2482	37.328	27.7482	35.5989	33.3681	34.05	24.2727	46.2437	37.8314	46.9651	70.2813	24.2465	34.8981	28.2092	33.4243	23.3323	19.1587	24.4273	26.0194	23.4799	18.8095	19.2532	18.6919	22.3307
CRO_T100438	39.4677	40.448	39.5428	29.0463	29.2957	26.3453	34.4041	26.2879	31.9143	46.0759	42.984	43.8453	54.1701	53.5052	51.3039	65.2443	67.5419	51.0448	62.4218	65.0033	61.5565	67.6479	60.2705	58.1953	36.5899	34.5392	40.0519	49.4145	50.5931	51.7561	32.6716	32.9865	35.1118	66.4985	61.6612	94.9481	78.718	72.9359	69.8317	67.601	100.403	68.8309	73.6719	45.9604	40.3195	40.31	59.9817	65.5017	72.0137	47.9632	42.6166	39.6828	48.2707	33.8508	33.4605	52.8374	89.1412	86.4262	68.6303	63.7452	70.3667	94.2747	72.9581	109.901	62.142	37.8952	56.2325	58.2003	82.805	42.7057	51.3596	70.9742	75.6194	31.1198	30.2572	30.947	31.7234	29.6076	36.494	33.508	36.3407	34.3975
CRO_T100439	20.1709	19.7389	12.2603	9.28427	9.84768	9.50061	8.68062	16.3255	13.4408	30.1821	30.9885	31.9108	28.5277	25.4111	28.7631	40.0331	35.2244	30.2461	29.9046	32.3969	25.7024	35.0713	34.2966	40.5478	22.0741	22.4311	24.1469	22.2567	22.0157	22.0769	21.9662	23.098	25.3986	21.884	20.6711	16.7252	17.7778	17.7075	19.2407	25.8828	22.2914	17.5105	43.6667	12.819	10.3132	10.2724	21.4773	29.4753	22.9782	14.791	16.2851	19.066	16.831	12.9208	14.7834	19.5514	16.6098	16.821	35.1755	26.2682	39.7942	29.0285	55.1753	26.6242	40.8669	13.9248	24.9614	15.7694	18.3691	15.6601	16.4775	19.2178	20.7428	10.8912	8.05046	8.58904	9.77905	9.18036	9.52934	9.05281	8.409	8.26619
CRO_T100440	0.138914	0.0737595	0.163739	0	0.0539577	0	0.0382512	0	0	0.150241	0.29032	0.0745474	0.18229	0.225496	0.415196	0	0	0	0.0463574	0.114414	0.0962638	0	0	0	1.49295	0.821738	0.996318	0.425822	0.111055	0	1.7677	0.401278	0	0.114482	0.351301	0	0.275724	0.478616	0.325841	0	0	0.249483	0.0927029	0	0	0	0.00103359	0	0.259731	0.106207	0	0.244689	0.143678	0	0.105139	0.0912943	0	0.104804	0	0	0	0	0	0	0	0.0951813	0	0.0555729	0.0957165	0.378116	0.552134	0.368245	0	0.359084	0.077284	0.543591	0.3523	0.482027	0.175104	0.089433	0.0988702	0.189007
CRO_T100441	0	0	0	0	0	0	0	0	0	0.222034	0	0	0.413485	0	0	0	0	1.0416	0	0	0.25691	0	0	0	0	0	0	0	0	0	0	0	0	0	0	0	0	1.4017	0	0	0	0	0	0	0	0	0	0.249793	0	0	0	0	0	0	0	0	0	0	0	0	0.305705	0	0	0	0	0	0	0	0	0	0	0	0	0	0	0	0	0	0	0	0	0
CRO_T100443	0	0	0	0	0	0	0	0	0	0	0	0	0	0	0	0	0	0	0	0	0	0	0	0	0	0	0	0	0	0	0	0	0	0	0	0	0	0	0	0	0	0	0	0	0	0	0	0	0	0	0	0	0	0	0	0	0	0	0	0	0	0	0	0	0	0	0	0	0	0	0	0	0	0	0	0	0	0	0	0	0	0
CRO_T100445	10.507	7.18563	14.3706	12.6487	5.53266	4.41965	3.44501	19.5028	17.5748	51.6007	59.4686	54.9257	42.856	37.6839	35.8219	41.4056	41.7722	45.0509	27.2392	24.6207	24.7572	21.036	41.7171	38.4962	48.4495	44.5839	55.0495	57.3674	52.9204	56.3205	43.2349	42.4779	43.4687	40.8029	52.5713	32.0841	41.3042	35.3499	37.2032	34.0314	30.8589	36.1332	27.1079	12.0225	9.14536	12.5306	10.7381	17.4957	11.3989	19.999	28.1768	45.7182	8.24477	10.7768	26.7057	23.3561	31.6371	26.4154	16.3865	20.6415	18.005	11.2928	5.34233	9.55917	5.40332	8.66176	9.05463	11.5608	12.7482	9.36364	22.0831	21.5522	27.431	13.9907	6.33262	9.61543	10.7546	10.8463	9.44219	12.2836	7.77328	9.17194
CRO_T100446	15.9877	22.0847	6.92503	21.6043	7.9164	6.6643	13.4297	23.9694	33.7749	26.8795	28.6379	22.2788	18.7151	17.7858	17.2508	11.7068	14.6359	15.45	14.9567	11.8195	13.3563	15.711	21.1679	15.3126	21.3122	19.0101	21.7587	21.0903	16.6859	18.8329	22.1718	26.642	17.3525	13.7831	14.5088	14.3382	12.0977	11.1972	11.1132	9.09278	10.0304	12.9035	12.5004	9.74903	8.85869	14.3539	16.2902	13.7738	40.4693	12.3006	11.7315	10.7629	3.53131	8.26998	18.1584	29.2931	14.4346	22.9907	25.3317	16.7995	24.1211	26.2328	11.3996	22.558	10.3112	2.84958	2.50342	2.68871	3.84251	7.48231	14.258	11.1508	18.0267	14.8648	16.5913	15.8396	13.7604	16.1486	18.7416	11.3767	14.0878	12.7504
CRO_T100447	12.9833	11.3331	10.4029	7.83327	12.7155	11.3997	9.58834	13.1606	10.3365	30.4606	29.0067	30.8503	24.3629	22.814	22.3438	31.3951	30.6188	26.7008	31.1465	35.4451	27.9017	32.2653	31.2623	34.141	27.5108	24.7265	28.8634	25.3915	27.1491	31.3967	19.792	20.631	20.1092	23.0552	23.0128	20.1809	18.7688	17.9346	17.3738	20.863	29.6203	20.1213	34.3826	24.5439	19.2124	22.8646	19.6247	25.2534	13.5319	18.148	16.7684	13.6652	14.5262	19.6439	25.8193	27.6944	30.4284	40.2586	29.509	35.8586	30.3634	25.5499	14.9997	23.7478	16.1638	5.05595	3.9461	4.24355	6.71241	13.1444	21.4155	16.5681	14.9643	13.9875	10.1358	10.046	12.8174	11.9849	10.2186	10.8849	9.95901	8.60805
CRO_T100448	0	0	0	0	0	0	0	0	0	0	0	0.198406	0	0	0	0	0	0	0	0	0	0	0	0	0	0	0	0	0	0	0	0	0	0	0	0	0	0	0	0	0	0	0	0	0	0	0	0	0	0	0	0	0	0	0	0	0	0	0	0	0	0	0	0	0	0	0	0	0	0	0	0	0	0	0	0	0	0	0	0	0	0
CRO_T100449	9.46201	9.48066	9.31482	6.6878	7.48078	11.2042	4.71525	6.36006	8.88362	5.73383	5.8655	6.29129	7.52421	6.77774	6.02665	9.58663	8.97119	5.81074	4.41927	4.91176	4.22594	5.97208	4.7845	4.42737	9.72291	9.01909	9.72351	11.7521	10.1859	10.1374	11.1608	10.5012	10.5625	7.98857	5.57168	13.6714	12.4749	3.72632	5.11807	7.27268	23.0782	4.01663	18.2639	10.2486	11.19	6.92299	12.7352	17.2046	7.54098	9.56285	10.694	11.5526	23.7981	11.9465	11.6654	11.913	12.0596	11.9892	16.1989	10.0605	8.4868	9.06331	6.78219	12.3458	9.91912	4.3376	6.9424	2.22522	4.2325	14.5691	11.0985	15.3093	6.46048	11.4735	9.27941	8.87254	10.6375	9.89375	9.89266	10.9067	10.8762	11.1539
CRO_T100450	0.103604	0.0836197	0.239187	0.289409	0.596842	0.16366	0.154734	0.127119	0.478843	0	0	0	0	0.0834499	0	0	0.472317	0.617709	0	0.0660098	0	0.252989	0	0.262195	0	0	0	0	0	0	0.266977	0	0	0	0	0	0	0.400081	0	0	0	0.282596	0	0	0	0	0	0	0.0981069	0	0	0.118155	0	0	0.120338	0	0	0	0.284411	0	0	0	0	0	0	0.771454	1.11094	0.711303	1.06658	0.649631	0.158074	0.211613	0.0634262	0.783733	0.675061	0.565223	0.549617	0.401321	0.546221	0.557207	0.623069	0.471494
CRO_T100451	4.63102	4.10355	4.97695	3.7601	3.2176	2.50459	1.40277	3.49451	2.8648	14.9458	16.6971	18.126	11.6591	11.1501	11.637	19.3652	22.5844	23.2119	20.4146	19.3055	15.7934	16.9922	17.4534	19.4592	4.91596	4.53588	3.83772	6.71883	7.134	8.49397	1.92419	3.08841	4.20079	8.10726	7.64575	4.74286	7.38548	6.8687	8.88907	4.18735	1.49199	7.43946	11.4507	10.6241	5.32501	7.8317	3.40974	5.24169	3.06879	8.10509	15.2121	15.5275	5.21167	11.0255	2.67227	1.75237	12.7334	8.46027	4.87792	11.1369	10.5106	5.32277	5.54378	3.24831	7.43631	3.40538	1.83369	9.09154	4.41229	7.30306	10.4834	8.84152	5.99484	3.12646	2.79279	3.8219	2.77092	3.38463	2.34481	3.83921	3.33166	3.35526
CRO_T100452	0	0	0	0	0	0	0	0	0	1.00776	0.980631	2.00809	0.312936	0	0	0	0	0	0	0	0	0	0	0	0	0	0	0	0	0	0	0	0	0	0	0	0	0	0	0	0	0	0	0	0	0.488177	0	0	0	0	0	0	0	0	0	0	0	0	0	0	0	0	0	0	0	0	0	0	0	0	0	0	0	0	0	0	0	0	0	0	0	0
CRO_T100453	1.47644	1.12044	13.2255	1.16091	7.25196	13.7987	2.45493	1.76188	2.3663	119.382	132.662	134.413	92.5238	88.4558	85.2428	54.48	42.9868	56.8733	39.3355	47.1783	30.0884	35.3836	50.3302	61.8266	2.2152	2.39381	3.20796	68.5309	71.0903	72.7027	37.7963	42.0119	38.9471	153.788	154.472	9.85979	8.59125	212.685	267.042	150.161	4.88837	250.963	78.7048	6.02781	4.19033	2.91854	7.5568	18.9929	6.78646	8.13305	16.0466	14.7399	3.04924	2.72847	1.7698	2.00851	28.3367	11.5219	29.4538	56.3683	33.2016	56.6893	43.9764	16.6141	38.4071	18.2817	42.4144	25.6297	34.4907	7.46643	2.5412	28.3352	50.0142	2.64323	1.77415	1.64362	3.47763	1.84177	3.00001	1.91701	1.12865	1.10582
CRO_T100455	0	0	0	0	0	0	0	0	0	0	0	0	0	0	0	3.14E-07	0	0	0	0	0	0	0	0	0	0	0	0	0	0	0	0	0	0	0	0	0.240278	0	0	0	0	0	0	4.06654	0	0.623987	0	0.395222	1.40153	0.0568451	0	5.19318	0.846154	0	2.49631	0.744346	0	1.37185	0	0	0	0	0	0	0	0	0	0.296098	0	0	0	0	0	0	0	0	0	0	0	0	0	0
CRO_T100457	0	0.313366	0	0	0	0	0	0.523633	0.99053	0	0.749759	0	1.07668	0.384722	0	0.929642	0	0	0.219678	0	0	0	0	0.74858	0.628586	1.18259	0.632284	1.62135	1.13608	2.15763	0.598118	0.509913	0	0.583146	1.19432	2.47069	2.09363	0.606647	2.20702	0	3.71683	0	0	0	0	0	0	0.464297	0	0	0	0.477312	1.53909	0	0	0	1.48153	0	0	0	1.70034	0.890458	0.685483	0	1.79547	0.273502	0.675085	0.814711	1.22283	0	0.589586	1.68541	0.237252	0	0	0.360584	0.70276	0	0	0	0.461855	0
CRO_T100459	0	0	0	0	0	0	0	0	0	0	0	0	0	0	0	0	0	0	0	0	0	0	0	0.241116	0	0	0	0	0	0	0	0	0	0	0	0	0	0	0	0	0	0	0	0	0.852561	0	0	0	0	0.334045	0	0	0	0	0	0	0	0	0	0	0.379569	0	0	0	0	0	0	0	0	0	0	0	0	0	0	0	0	0	0	0	0	0
CRO_T100460	0.0350893	0	0.0405198	0	0	0	0	0	0	0	0	0.0514035	0	0	0	0	0	0	0	0	0	0	0	0	0	0	0	0	0	0	0	0	0	0	0	0	0	0	0	0	0	0	0	0	0	0	0	0	0	0.0836501	0	0.0805234	0	0	0	0	0	0	0	0	0	0	0	0	0	0	0	0	0	0	0	0	0	0	0.0621474	0	0	0	0	0	0	0
CRO_T100463	42.697	40.9733	39.1682	29.7529	19.2654	18.7996	28.7362	39.1555	37.306	26.9495	25.1024	27.4769	56.1963	53.066	51.3341	35.26	35.467	39.7881	35.367	34.1048	31.6317	35.3903	35.2756	38.7833	34.8466	36.0888	36.0732	44.9375	56.1264	51.499	35.2188	33.8294	37.7131	58.0678	49.7732	70.4475	56.7863	61.1803	62.3826	61.7219	72.8199	53.8686	67.2886	21.7671	15.1031	18.081	40.5671	42.209	46.1599	33.4187	53.3849	41.8606	15.1659	16.2503	35.1131	47.2255	44.3604	56.7872	49.6507	46.1886	51.3055	54.7537	28.7097	66.261	27.8578	22.0309	26.3978	23.3658	36.6643	15.622	32.1493	44.0475	41.2213	27.8171	30.1202	27.8631	29.9941	29.2047	32.355	31.5843	31.5024	27.889
CRO_T100464	37.1862	30.298	44.6132	34.606	38.5747	31.7258	34.5829	61.4431	61.5922	33.6185	33.7161	29.5447	26.1053	24.2495	25.0563	2.89202	2.33536	3.05654	6.7732	3.40381	8.7395	2.67488	1.92015	4.80903	55.0947	51.2045	47.2667	60.0858	65.416	66.4899	55.6823	57.5662	59.1353	39.1997	38.1827	38.1922	36.8244	40.3503	35.5719	38.2131	11.6144	42.6617	26.5018	1.17438	1.1512	0.748155	27.0797	25.6377	14.6403	1.33753	0.72299	1.12015	0.227955	0.502493	37.5221	65.9323	23.8406	38.3229	16.1932	8.74662	13.7441	11.2811	5.94881	11.6923	5.50607	20.4454	3.08237	3.25039	20.0041	40.2041	29.1827	29.395	5.16927	36.2645	34.5134	36.295	29.8805	36.4254	38.3791	42.9551	39.9447	37.8766
CRO_T100467	0	0	0.170555	0	0	0	0	0	0	0	0	0	0	0	0	0	0	0	0	0	0	0.342271	0	0	0	0	0	0	0	0	0	0	0	0	0	0	0	0	0	0	0	0	0	0.276194	0	0	0	0	0.253768	0.303633	0	0	0	0	0	0.281235	0	0	0	0	0	0	0	0	0	0	0	0	0	0	0	0	0	0	0	0	0	0	0	0	0	0
CRO_T100469	0	0	0	0	0	0	0	0	0	2.36716	0	0.899799	0	0.901888	0.823248	0	0	0	0	0	0	0	0	0	3.96526	0	1.31044	0	0	0	0	2.90139	1.51043	0	0	0	0	2.13321	0	0	0	0	0	0	0	0.741159	0	0	0	0	0	0	0	0	0	0	0	0	0	0	0	0	0	0	0	0	0	0	0	0	0	0	0	0	0	0	0.396147	0	0	0	0.810918	0
CRO_T100470	0	0	0	0	0	0	0	0	0	0	0	0	0	0	0	0	0	0	0	0	0	0	0	0	0	0	0	0	0	0	0	0	0	0	0	0	0	0	0	0	0	0	0	0	0	0	0	0	0	0	0	0	0	0	0	0	0	0	0	0	0	0	0	0	0	0	0	0	0.0703148	0	0	0	0	0	0	0	0	0	0	0	0	0
CRO_T100471	0	0	0	0	0	0	0	0	0	0	0	0	0	0	0.217284	0	0	0	0	0	0	0	0	0	0	0	0	0	0	0	0	0	0	0	0	0	0	0	0	0	0	0	0	0.257059	0	0	0	0	0	0	0	0	0	0	0	0	0	0	0	0	0	0	0	0	0	0	0	0	0	0	0	0	0	0	0	0	0	0	0.197051	0	0.235037	0
CRO_T100472	0	0	0	0	0	0	0	0	0	0	0	0	0	0	0	0	0	0	0	0	0	0	0	0	0	0	0	0	0	0	0	0	0	0	0	0	0	0	0	0	0	0	0	0	0	0	0	0	0	0	0	0.319974	0.655199	0.432473	0	0	0	0	0	0	0	0	0	0	0	0	0	0	0	0	0	0	0	0.30247	0	0	0	0	0	0	0	0
CRO_T100473	12.1684	16.257	3.85132	6.84249	7.07444	5.96399	11.1479	13.0539	11.0197	7.35291	7.9165	7.72226	6.41221	6.35019	6.08908	19.1424	23.7252	11.2782	17.0957	27.4071	16.6461	25.9809	27.7796	22.9112	9.65682	10.4892	9.08937	8.11182	8.65179	8.37778	9.60782	9.75914	10.3594	12.8155	11.9589	13.2684	13.6547	14.6075	13.3551	13.1914	7.79355	14.0628	9.74171	37.356	37.2807	35.2205	11.1832	11.5697	11.6333	32.1205	13.9375	13.1408	8.96689	21.5037	9.73128	14.7279	16.5989	12.9448	10.9858	10.8331	16.7542	11.9002	4.79449	10.4123	6.20127	15.974	4.00761	7.57311	15.061	4.33702	4.57304	5.25107	7.79211	8.45673	6.67527	6.25221	5.56026	6.41563	8.46465	5.33214	5.82035	5.46139
CRO_T100474	0	0	0	0	0	0	0	0	0	0	0	0	0.131032	0	0	0	0	0	0	0	0	0	0	0	0	0	0	0	0	0	0	0	0	0	0	0	0	0	0	0	0	0	0	0	0	0	0	0.000597252	0	0.0730707	0	0.0315712	0.185867	0	0	0	0	0	0.22424	0	0	0	0	0	0	0	0	0	0	0	0	0	0	0	0	0	0	0	0	0	0	0
CRO_T100475	0	0	0	0	0	0	0	0	0	0	0	0.079962	0	0	0.0734777	0	0	0	0	0	0	0	0	0	0	0	0	0	0	0	0	0.217677	0	0	0	0	0	0	0	0	0	0	0	0	0	0	0	0	0	0	0	0	0	0	0	0	0	0	0.14395	0	0.129712	0	0	0	0	0.02712	0	0	0	0	0	0	0	0	0	0	0	0	0	0	0	0
CRO_T100476	44.1542	65.9685	62.5949	65.798	20.1349	17.7295	16.9859	42.6093	46.7716	27.9457	27.2364	26.3652	34.7732	31.5693	34.4445	28.5003	29.2206	35.4458	35.1163	32.9492	26.3288	30.4308	32.8666	31.9678	60.4652	66.5944	54.2027	43.0892	37.9624	37.6544	66.688	69.6066	60.2115	37.1035	35.589	68.8582	53.097	37.2838	33.3417	26.2108	81.442	37.3235	28.6829	25.892	24.1697	20.8042	39.4916	40.6986	33.5868	45.2395	38.3744	39.5866	29.3141	24.946	33.0354	44.675	37.3215	30.7751	31.1519	22.9554	30.3372	24.1904	23.7053	23.0055	21.0288	49.8247	57.9656	49.195	75.9828	40.1027	50.7083	88.9863	23.4754	36.8532	47.0907	41.8885	44.9445	41.09	50.8291	38.4618	41.8386	50.7019
CRO_T100478	0.795827	0.681629	1.90638	1.32759	0.423914	0.378951	0	0.95916	1.12297	0.841035	1.24012	0.561273	0.788444	0.426085	0.259889	0	0.169033	3.69212	0	0	0.152357	0.176392	1.11553	0.254498	1.79997	0.213635	0.227273	0.587533	0.821698	0.585806	1.28723	1.47334	0.701048	1.26488	0.216375	1.78635	2.28297	0	0	0.438242	1.85176	0.222886	0.28892	0	0	0	0.321743	0.15119	0	0	0.201013	0	0	0.677089	0	0	0.339917	0.156888	0.636653	0	0	0.262616	0	0.388494	0	0.536305	1.07546	1.01205	0.740533	2.87352	2.24077	2.19535	2.04376	1.33967	1.15422	0.983742	1.43502	0.873286	0.713006	1.21152	0.544703	1.15379
CRO_T100479	0	0	0	0	0	0	0	0	0	0	0	0	0	0	0	0	0	0	0	0	0	0	0	0	0	0	0	0	0	0	0	0	0	0	0	0	0	0	0	0	0	0	0	0	0	0	0	0	0	0	0	0	0	0	0	0	0	0	0	0	0	0	0	0	0	0	0	0	0	0	0	0	0	0	0	0.37895	0	0	0	0	0	0
CRO_T100480	0	0	0	0	0	0	0	0	0	0	0	0	0	0	0	0	0	0	0	0	0	0	0	0	0	0	0	0	0	0	0	0	0	0	0	0	0	0	0	0	0	0	0	0	0	0	0	0	0	0	0	0	0	0	0	0	0	0.158206	0	0	0	0	0	0	0	0.0362739	0	0	0.0685622	0	0	0	0	0	0	0	0	0	0	0	0	0
CRO_T100482	41.6672	63.8741	38.8771	45.5431	32.3576	25.454	30.4752	42.1383	50.2287	25.3509	23.545	26.884	46.7139	50.3607	50.7257	46.6629	50.1978	39.0644	51.5885	51.6208	47.9787	49.5599	48.4313	48.0187	55.478	54.3834	57.6309	44.0405	39.4726	40.2621	57.9489	57.7822	57.8049	33.7405	34.3084	68.6104	64.767	36.8011	32.6263	34.8343	82.4477	34.225	33.7513	37.2921	29.1932	26.8751	57.1844	54.3751	55.467	55.4723	67.3101	69.5002	25.276	22.2463	30.5829	39.6721	32.1219	36.9213	45.1709	41.6602	50.8268	46.2145	54.8087	50.9713	56.8862	51.8612	60.4285	60.0442	79.931	70.9368	71.4935	82.5134	42.1748	45.7455	52.5742	49.8801	51.068	43.6813	56.2917	44.2275	56.4192	50.4971
CRO_T100483	14.8596	20.6979	18.558	15.2991	9.44155	7.95535	6.68486	15.3791	17.8685	15.1836	15.5165	16.6876	22.1419	21.8463	22.7655	15.4236	17.4742	15.1164	17.7155	18.2719	17.6184	19.474	18.9672	17.5363	20.5847	20.0869	20.866	16.4291	18.1135	18.8622	24.6524	24.8825	22.1205	16.5279	16.8571	27.5039	24.9502	21.5958	17.9451	20.5711	31.1816	17.4794	22.7067	25.754	15.8745	18.1107	23.9678	25.3545	42.7715	27.6376	26.8914	36.7276	26.6827	17.9752	11.9539	19.5522	26.2218	24.0912	22.1106	19.1908	23.4494	33.7445	28.9249	28.2738	29.2601	36.9647	48.9032	45.4713	60.4645	13.3626	15.6434	27.6962	25.7026	17.3413	17.5191	17.1162	15.2446	15.0712	18.8501	18.0241	23.2996	21.8964
CRO_T100484	0	0	0	0	0	0	0	0	0	0	0	0	0	0	0	0	0	0	0	0	0.269247	0	0	0	0	0	0	0	0	0	0	0	0	0	0	0	0	0	0	0	0	0	0	0	0	0	0	0	0	0	0	0	0	0	0	0	0	0	0	0	0	0	0	0	0	0	0	0	0.124361	0	0	0	0	0	0	0	0	0	0	0	0	0
CRO_T100485	0.179655	0.279496	0	0.0847335	0.105192	0	0	0	0.547742	0	0	0	0	0.167979	0	0	0	1.52996	0	0	0	0	0	0	0	0	0	0	0	0.234423	0	0	0	0	0	0	0	0	0	0	0	0	0	0.184405	0	0	0	0	0	0	0.518244	0.395748	0.214221	0.281437	0	0	0	0	0	0	0	0.388378	0	0	0	0.0881315	0.165763	0.290565	0.336298	0.174252	0	0	0	0.330445	0	0	0.162366	0.148395	0	0	0	0
CRO_T100486	0	0	0	0	0	0	0	0	0	0	0	0	0	0	0	0	0	0	0	0	0	0	0	0	0	0	0	0	0	0	0	0	0	0	0	0	0	0	0	0	0	0	0	0	0	0	0	0	0	0	0	0	0	0	0	0	0	0	0	0	0	0	0	0	0	0	0	0	0	0	0	0	0	0	0	0	0	0	0.108659	0	0	0
CRO_T100488	9.2327	13.6156	0.795777	4.22949	4.54658	2.80902	4.0891	20.3705	22.2844	0.875393	1.03486	1.055	1.73558	1.5422	1.39121	2.27111	2.27849	2.93834	3.7962	3.0702	2.90709	2.58133	3.22194	3.26794	0.868768	0.964504	0.531524	3.75538	5.94411	4.31685	0.395553	0.366984	0.310718	9.27538	8.7429	12.2664	8.99721	10.7154	11.2006	6.71	1.20046	10.8133	0.721177	3.11649	3.47064	3.4665	14.2945	11.7521	25.0548	3.32852	7.18034	7.10114	1.27553	2.91407	2.52447	12.3623	6.92263	10.6499	10.2081	2.41113	17.5256	12.4015	2.26694	10.9329	3.42789	14.7583	14.2114	20.9728	38.3789	1.23054	1.23172	0.989375	12.2414	5.06855	5.84232	3.61292	4.29758	3.9551	11.5424	3.45864	5.39305	6.28774
CRO_T100489	0	0	0	0	0	0	0	0	0	0	0	0	0	0	0	0	0	0	0	0	0	0	0	0	0	0	0	0	0	0	0	0	0	0	0	0	0	0	0	0	0	0	0	0	0	0	0	0	0	0	0	0.590145	0	0	0	0	0	0	0	0	0	0	0	0	0	0	0	0	0	0	0	0	0	0	0	0	0	0	0	0	0	0
CRO_T100491	0.239399	0.454011	0.152595	0.467836	0.149692	0.202311	0.259239	0.779923	1.02479	3.87641	3.6451	4.73385	4.2284	4.05072	3.28926	0.654755	0.758162	1.15787	1.72331	0.62508	2.98944	0.798302	0.791365	1.43458	1.73864	2.04596	2.66966	0.159791	0.335854	0.475353	3.05204	3.06976	3.70054	1.71357	3.68831	2.06626	0.759718	1.19624	1.63145	1.37574	0.146402	1.23938	4.33395	0.625294	1.53029	1.12787	4.33494	3.45176	2.60811	1.24792	1.84888	1.59591	17.0944	1.1478	0.0985479	0.264597	5.72775	1.17365	3.42498	1.71874	2.28196	2.4449	1.58894	3.43371	4.85553	0.0590582	1.09279	0.386915	0.668669	0.74574	0.514807	0.427049	5.28679	1.90896	0.954272	1.25401	2.21934	1.98173	0.99537	1.50718	1.05366	1.35574
CRO_T100493	0.214516	0.648174	0.520053	0.201456	1.30703	0	0.677002	3.25716	0.513632	5.22759	3.13038	4.40704	6.36837	5.62199	6.23145	1.94071	1.56857	5.08738	2.29299	1.13571	0.475824	2.20065	0.428611	1.17205	0.656116	2.46877	0	0.564118	0	2.25213	5.61882	4.79021	6.72529	4.2608	3.73988	3.22362	0.72844	3.16607	4.03143	0.632506	0.775922	0	4.11729	0.925111	2.55592	1.75316	5.10116	8.23872	0.844199	4.68528	4.45558	3.48751	23.0264	3.49728	0	0.45412	7.73206	2.0257	4.50069	2.46532	4.14122	2.78837	2.14651	4.07965	3.12351	0.419851	2.03747	0.466952	2.42697	1.73939	1.22571	0.878599	9.55644	5.89881	3.17973	3.35413	5.08495	8.00109	5.77309	4.72762	3.37458	4.64695
CRO_T100494	0	0	0	0	0	0	0	0	0	0	0	0	0	0	0	0	0	0	0	0	0	0	0	0	0	0	0	0	0	0	0	0	0	0	0	0	0.240192	0	0	0	0	0	0	0	0	0	0	0	0	0	0	0	0	0	0	0	0	0	0	0	0	0	0	0	0	0	0	0	0	0	0	0	0	0	0	0	0	0	0	0	0	0
CRO_T100495	0.50173	0.21459	0.0392091	0.155042	0.0764226	0.172623	0.349463	0.365403	0.165097	0	0	0	0.061286	0	0	0.14535	0.0784803	0.861193	0.0344124	0.0418896	0	0.0817134	0.129322	0.0589334	0.209294	0	0	0	0	0	0	0	0	0	0	0	0	0	0	0	0.245481	0	0	0.319519	0.293737	0.334666	0	0	0	0	0.0911094	0.28662	0.154158	0.203997	0	0.06664	0	0	0	0	0	0	0	0	0	0.138334	0.163245	0.0760873	0.261569	0.794514	0.194343	0.387897	0.370368	0.427455	0.105058	0.0616149	0.119759	0	0.0717923	0	0	0.0776038
CRO_T100496	0	0	0	0	0	0.529678	0	1.38202	0	0.860735	0.800116	0	0.765993	1.23168	0	0.992081	0.534561	3.1087	1.66648	0	0.486477	0	0.438206	0.972395	0	1.89303	0	0	2.42476	1.15127	0	0.578052	0	0	0	0	0	0	0	0.646666	0	0	0	1.59217	1.75452	0	0	0.495481	0	0	0.217704	1.66905	0	1.55323	0	0	0	0	0	0	0	0	0	0	1.27737	0	0	0	0.412223	0	0	0.897998	0	0	0	0	0	0	0	0	0	0.393723
CRO_T100497	0.77053	0.593893	0	0.12555	0	0	0.731552	0	0.118709	0	0	0	0.98365	0.784086	0.546646	0	0.812785	0	0.367123	0	0	0.672935	0.673554	0.262001	0.23696	0	0	1.00809	0	0.173538	0	0	0	0	0.852824	0	1.00724	0	0.265631	0	0	1.28943	0.92609	0.273746	0	0.56377	0	0	0.0206592	0	0	0.585818	0.261953	0.724642	0	0.404318	0	0	0.378088	0	0.378472	0	0	0	0	0.0286293	0	0	0	0.189329	0	0.721777	0.229051	0.999266	0.581378	0.504593	0.163653	0	0	1.14E-05	0.9174	1.05183
CRO_T100498	0	0	0	0	0	0	0	0	0	0	0	0	0	0	0	0	0	0	0	0	0	0	0	0	0	0	0	0	0	0	0	0	0	0	0	0	0	0	0	0	0	0	0	0	0.0680102	0	0	0	0	0	0	0	0	0	0	0	0	0	0	0	0	0	0	0	0	0	0	0	0	0	0	0	0	0	0	0.243369	0	0	0	0	0	0
CRO_T100499	0	0	0	0	0	0	0	0	0	0	0	0	0	0	0	0	0.108437	0	0.0998732	0.252033	0	0.113484	0	0.0828514	0	0	0	0	0	0.352996	0	0	0	0	0	0	0	0	0	0	0	0	0	0	0	0	0	0	0.223414	0	0.105531	0	0	0	0	0	0	0	0	0	0	0	0	0	0	0	0	0	0	0	0	0	0	0	0	0	0	0	0	0	0	0
CRO_T100500	0	0.681479	0	0	0	0.24425	0	0	0	0	0	0	0	0	0	0	0	1.07761	0	0	0	0	0	0.418152	0	0	0	0	0	0	0	0	0	0	0	0	0	0	0	0	0	0	0	0.227907	0	0	0	0	0	0	0	0	0	0	0	0	0	0	0	0	0	0	0	0	0	0	0	0	0	0	0	0	0	0	0	0	0.331502	0.351171	0	0.345858	0	0
CRO_T100501	0	0	0	0	0	0	0	0	0	0	0	0	0	0	0	0	0	0	0	0	0	0	0	0.109955	0	0	0	0	0	0	0	0	0	0	0	0	0	0	0	0	0	0	0	0	0	0	0	0	0	0	0	0	0	0	0	0	0	0	0	0	0	0	0	0	0	0	0	0	0	0	0	0	0	0	0	0	0	0	0	0	0	0
CRO_T100502	0	0	0	0	0	0	0	0	0	0	0	0	0	0	0	0	0	0	0	0	0	0	0.0981899	0	0	0	0	0.648561	0	0	0	0	0	0	0	0	0	0	0	0	0	0	0	0	0	0	0	0	0	0	0	0	0	0	0	0	0	0	0	0	0	0	0	0	0	0	0	0	0	0	0	0	0	0	0	0	0	0	0	0	0	0
CRO_T100503	17.9217	13.4423	13.0433	10.3303	8.25875	5.8531	8.22611	11.8629	11.0707	45.1292	42.2396	43.7184	41.2733	38.2626	34.5874	13.4276	10.6665	9.17385	18.2789	14.2703	13.7107	10.9839	11.142	13.5336	31.0937	31.3063	34.061	34.7667	36.104	38.6666	22.5665	24.2591	21.8908	31.5381	31.5246	24.8033	24.1978	29.6759	30.4377	23.2904	23.454	31.6668	28.7746	14.1717	12.6432	13.8203	18.9054	17.1662	49.221	9.11634	8.13039	11.0797	9.99782	9.08541	11.0092	15.3654	29.2059	47.9085	21.8829	15.0699	23.1108	14.9836	16.9837	12.3776	16.9759	5.08018	5.46165	3.07384	5.95151	18.1292	19.4022	13.8814	29.9244	18.4486	11.4109	13.5509	18.1481	17.3525	15.3569	15.3367	12.3893	11.873
CRO_T100504	3.55968	1.24313	3.95147	1.76485	1.64034	1.00116	1.02014	1.70602	3.07898	7.97903	6.3918	6.02804	5.95667	7.07939	5.98071	1.30981	0.797412	1.96331	1.74551	1.34383	1.84214	1.13921	1.32442	1.34814	5.36573	8.343	6.19473	7.03572	9.52681	5.67432	5.17931	5.32142	4.002	3.98028	2.58079	5.17169	3.20347	3.29795	5.44494	1.79246	1.81745	2.03413	7.74878	5.17547	4.9341	3.78941	3.62123	5.3805	5.18414	5.83804	9.54155	9.02394	5.85598	5.10682	4.06998	5.61076	7.37866	9.69756	8.23507	3.50725	7.14689	8.70492	8.06968	5.84334	8.54022	0.701577	0.929662	0.393092	0.779387	1.02039	0.544782	1.29363	1.9579	2.98086	2.57391	2.37612	2.52801	3.63703	1.65966	2.92448	3.54658	2.11024
CRO_T100505	155.477	138.017	122.361	121.165	101.858	89.7346	60.9778	154.547	175.987	256.602	277.778	259.905	241.489	238.18	236.711	247.031	253.396	238.582	210.999	195.527	209.07	263.469	253.497	242.016	255.393	267.045	294.698	307.559	300.089	305.795	222.866	235.078	221.361	291.232	277.879	325.144	340.544	289.937	299.911	263.554	277.645	277.41	367.584	459.729	470.933	599.491	261.09	274.118	303.425	321.645	357.301	331.727	377.168	403.968	200.249	201.958	687.624	466.989	308.856	319.152	279.706	285.432	236.44	280.315	281.967	388.937	365.832	323.882	504.948	244.458	277.421	235.03	226.735	192.457	161.374	178.882	192.004	156.195	177.361	168.389	175.694	171.67
CRO_T100506	8.73883	4.02197	2.06902	1.60622	2.98875	1.05172	3.08179	3.09415	5.58673	7.59872	3.23495	2.83902	2.21213	0.948538	1.29874	3.43807	3.70506	28.1049	2.43729	2.68262	1.12393	1.94928	5.06204	2.30705	3.09958	3.64462	3.89727	1.33249	1.40051	5.31968	4.42401	1.8858	0	0	0.736154	7.61442	10.3237	2.24355	0	5.22908	3.66556	1.55399	3.24178	1.09259	1.81118	4.14109	1.20493	1.14473	1.49554	1.22966	0.751742	2.35364	0.632442	4.13041	1.18736	0.536332	0.608789	4.18675	1.51871	0.727907	2.09611	1.09772	4.22518	2.4091	2.95118	3.12854	4.02365	2.95135	3.02356	3.04389	5.68123	5.16	3.58316	5.00781	2.87557	6.74535	7.3988	5.28546	5.70469	5.34143	1.13871	3.06619
CRO_T100508	3.2727	3.99536	3.47718	5.79706	2.36903	2.19201	3.56135	7.9054	7.8059	4.75014	5.20742	6.32241	2.86961	2.14964	3.60565	1.71745	2.6289	4.244	1.38119	1.70278	1.06843	0.63715	3.21056	2.9319	4.305	10.0635	8.18407	3.66552	7.09647	8.29496	4.55204	6.98113	4.04517	5.08627	4.44681	12.2959	14.3289	1.13415	3.73527	5.6851	8.28618	4.28575	0.528979	4.04261	1.49287	0.685002	7.93222	5.04525	0.982275	4.12797	1.52178	0.878588	2.76633	1.5949	4.7293	6.32023	1.68931	0.600109	7.9824	7.82144	5.2672	1.27335	1.96048	2.3288	1.71168	2.33204	1.99303	2.22378	1.28967	3.54837	8.43494	6.67629	6.66455	5.1656	3.04769	5.18753	4.01402	3.35668	5.48118	3.4962	3.30226	3.10158
CRO_T100509	66.9257	66.3742	82.5333	70.5622	47.951	44.8093	50.3472	83.5885	90.2884	181.928	196.728	182.631	106.962	104.342	115.869	85.9691	98.4623	152.579	121.51	132.824	101.719	192.254	191.289	178.998	124.66	122.976	121.471	147.896	159.563	165.619	156.328	161.476	160.438	213.579	195.946	207.202	164.486	269.115	267.183	217.126	157.842	257.129	291.57	106.283	162.079	165.643	176.769	146.411	87.2375	140.718	271.421	213.016	188.147	149.648	116.147	100.752	132.378	217.65	145.248	300.623	199.785	178.945	77.4031	95.1573	36.1035	209.51	157.301	221.008	377.043	76.9539	117.292	82.1815	74.8489	130.202	104.465	124.508	118.156	107.351	124.233	124.069	130.677	121.025
CRO_T100510	72.4958	97.8993	130.627	89.868	29.4486	24.6852	21.4617	71.5842	70.9156	61.8812	58.2143	53.649	60.0653	64.3557	66.478	72.3726	79.1057	92.3577	71.9809	89.095	76.5822	70.4567	65.9116	64.2143	74.812	82.769	80.3288	77.0898	61.8941	62.9404	67.7959	54.707	66.5345	57.2461	51.0578	66.2255	68.758	49.2445	49.279	53.7482	66.3691	45.6209	52.1909	60.5946	90.4113	56.7849	65.2279	58.6782	33.3872	73.7321	48.2744	50.9568	110.465	90.5106	37.0857	60.2115	70.0675	41.3864	43.4903	56.4803	37.519	30.936	32.4392	35.1376	30.3059	86.653	87.5018	108.046	121.648	56.2108	101.156	113.707	92.2114	84.0973	67.8107	70.9304	79.2122	79.0658	76.5201	70.6418	62.9355	79.7784
CRO_T100512	0	0	0	0	0	0	0	0.220839	0	0	0	0.167152	0	0.159194	0.15748	0	0	0	0.0557177	0	0	0.294934	0.470662	0	0	0	0	0.2298	0	0	0	0	0	0	0	0	0	0	0	0.25503	0	0.505011	2.25E-09	0	0	0	0.0648378	0.314746	0.365779	0	0	0.460928	0.43836	0	0	1.40051	1.09661	0.946701	0	0.114143	0.123457	0	0.183187	0	0	0	0	0	0	0	0	0	0.196616	0	0	0.113657	0	0	0	0	0	0
CRO_T100515	0	0	0	0	0	0	0	0	0	0	0	0	0	0	0	0.093258	0	0	0	0	0	0	0	0	0	0	0	0	0	0	0	0	0	0	0	0	0	0	0	0	0	0	0	0	0	0	1.073	0.5534	5.77107	0	0	0	0	0.135523	0	0	0	0	0	0	0	0	0	0	0	0.068216	0.0428802	0	0	0	0	0	0	0	0	0	0	0	0	0	0	0
CRO_T100517	0	0	0	0	0	0	0	0	0	0	0	0	0	0	0	0	0	0	0	0.19449	0	0	0	0	0	0	0	0	0	0	0	0	0	0	0	0	0	0	0	0	0	0	0	0	0	0	0	0	0	0	0	0	0	0	0	0	0	0	0	0	0	0	0	0	0	0	0	0	0	0	0	0	0	0.271874	0	0	0	0	0	0	0	0
CRO_T100518	0	0	0	0	0	0	0	0	0	0	0	0	0	0.288038	0	0	0	0	0	0	0	0	0	0	0	0	0	0	0	0	0	0	0	0	0	0	0	0	0	0	0	0	0	0	0	0	0	0	0	0	0	0	0	0	0	0	0	0	0	0	0	0	0	0	0	0	0	0	0	0	0	0	0	0	0.243589	0	0	0	0	0	0	0
CRO_T100519	0	0	0	0	0	0	0	0	0	0	0	0	0	0	0	0	0	0	0	0	0	0	0	0	0	0	0	0	0	0	0	0	0	0	0	0	0	0	0	0	0	0	0	0	0	0	0	0	0	0	0	0	0	0	0	0	0	0	0	0	0	0	0	0	0	0	0	0	0	0	0	0	0	0	0	0	0	0.32261	0	0	0	0
CRO_T100521	0	0	0	0	0	0	0	0	0	0	0.126379	0	0	0	0	0	0	0	0	0	0	0	0	0	0	0	0	0	0	0	0	0	0	0	0	0	0	0	0	0	0	0	0	9.5225	12.2879	6.39218	0	0	0	14.3976	7.14128	17.2263	11.5353	9.33884	0	0	0	0	0	0	0	0	0	0	0	0.0643224	0	0	0	0	0	0	0	0	0	0	0	0	0	0.0548297	0	0
CRO_T100522	0	0	0	0	0	0	0	0	0	0	0	0	0	0	0	0	0	0	0.0933268	0.263729	0	0	0	0.517522	0	0	0	0	0	0	0	0	0	0	0	0	0	0	0	0	0.293079	0	1.0845	0.0560478	0	0	1.40927	0.574463	0.934199	0.644592	0	0	0.520308	4.99E-07	0	0.592677	0	0.198142	0.719598	0	0.470574	0	0	0	0.602903	0	0	0	0	0	0	0	0	0	0	0	0	0	0	0	0	0
CRO_T100523	104.04	125.477	85.6159	161.951	3.46339	3.90683	3.52138	67.3716	108.936	88.7878	92.9941	81.5354	57.6948	54.4104	56.1755	47.5152	46.6037	91.691	16.6959	25.6872	22.5774	19.078	25.1848	22.0815	81.1054	57.6395	82.9051	75.2651	68.6762	67.0783	50.8886	51.8574	36.2573	42.8998	62.7002	42.5731	51.9731	41.041	39.7751	41.0051	79.8104	39.8908	41.2836	128.971	76.8394	137.912	52.4806	37.3164	37.6515	81.7264	111.455	87.759	65.7891	78.4494	63.1172	50.4404	44.0888	69.0844	27.5237	27.5063	35.3342	49.2905	26.292	39.3123	28.3625	42.7573	33.6448	33.0129	42.3167	8.5427	104.748	91.8091	34.3766	94.8912	76.4143	92.7503	80.7153	80.7332	73.8586	109.604	73.772	106.001
CRO_T100524	229.066	266.783	130.893	213.83	8.44985	7.22425	7.11032	113.157	138.397	100.471	103.165	90.5499	84.5695	94.0302	96.7396	107.687	103.549	94.7015	41.388	62.2715	55.1965	63.6738	70.2174	60.1116	136.158	136.253	133.475	177.009	155.53	159.215	96.8927	89.6898	102.45	127.807	147.328	78.158	107.532	124.111	122.715	125.024	98.424	116.319	107.306	97.141	85.984	72.681	234.523	160.48	124.982	74.2423	54.8499	39.3253	69.647	72.3027	121.443	167.785	157.297	141.777	107.597	149.514	75.9342	101.094	48.072	139.773	72.0861	358.508	252.152	190.293	336.078	22.8843	235.774	156.205	93.9006	162.668	149.975	147.908	136.526	142.219	165.076	130.519	157.027	136.299
CRO_T100525	0	0	0	0	0	0	0	0	0	0	0	0	0	0	0	0	0	0	0	0	0	0	0	0	0	0	0	0	0	0	0	0	0	0	0	0	0	0	0	0	0	0	0	0	0	0	0	0	0	0	0	0	0	0	0	0	0	0	0	0	0	0	0	0	0	0	0	0	0.0818088	0	0	0	0	0	0	0	0	0	0	0	0	0
CRO_T100526	0.0729077	0.293723	0.254496	0.0341182	0	0.0759764	0.163304	0.140712	0	0	0	0	0	0	0	0	0.0850293	0.271667	0	0	0	0.0898146	0.278148	0.126634	0	0	0	0.0880645	0	0	0	0	0	0	0	0	0	0	0.0902312	0	0	0	0	0	0	0	0	0	0	0	0	0	0	0	0	0	0	0	0	0	0	0	0	0	0	0	0	0	0.0375372	0	0	0	0.0448646	0.0746413	0	0.0753246	0	0.0667493	0.363924	0.074417	0.0816382	0.0785844
CRO_T100527	125.606	103.3	96.9467	75.6519	67.7001	59.1687	49.4561	69.0967	60.3096	176.807	188.109	178.953	167.549	167.082	168.293	162.531	164.196	148.028	158.517	170.151	164.571	167.712	151.124	167.774	154.348	148.28	166.491	180.356	181.43	174.162	137.209	120.656	132.878	162.883	172.904	173.797	188.795	151.075	158.262	154.358	194.502	169.951	155.092	210.209	209.92	206.086	149.175	153.085	125.938	181.763	196.96	198.577	210.688	181.577	104.409	119.516	265.285	210.1	168.36	213.136	124.384	179.92	158.874	203.21	200.953	60.9576	69.2192	49.027	72.0138	108.027	147.794	152.882	149.695	99.4046	75.6016	88.751	96.8434	84.0693	85.6441	96.6563	93.9892	92.3558
CRO_T100528	63.0918	83.5268	34.7201	63.9822	27.0999	28.0302	24.1241	73.7554	58.9967	18.1158	17.9302	16.8355	22.0274	20.3185	23.8445	15.7136	14.232	10.612	12.9278	16.3074	13.4922	15.3513	14.4762	14.8598	29.8369	28.4044	27.4447	23.7475	22.6717	21.9216	30.7923	30.1286	28.8826	24.7359	25.97	22.3616	24.653	25.1061	24.2801	25.7073	18.8013	24.2061	22.387	30.3699	23.1577	19.6685	47.9093	34.7758	43.2874	24.8519	12.8903	19.3681	23.0934	22.5649	45.2253	60.2573	17.0379	30.4552	17.1033	17.1538	16.7774	22.872	11.1119	23.6973	12.309	24.9581	19.7974	37.9255	37.2793	24.4306	28.5306	25.1543	24.2073	36.3791	43.6408	39.6487	40.9574	35.7965	41.7104	34.2924	41.7151	36.7489
CRO_T100529	231.689	227.949	79.9012	279.463	139.283	129.458	195.587	227.591	303.278	89.225	107.196	96.3799	64.6951	70.8415	85.6512	28.3979	24.6073	35.6755	26.3625	22.7632	20.7222	20.7887	31.9513	47.1724	43.3032	40.9086	31.8307	32.156	31.189	28.4965	35.4257	47.0118	37.5668	14.6389	14.7884	9.29059	19.648	13.7447	19.6276	11.796	10.8071	13.2426	60.6195	40.3788	75.2223	46.1736	65.3593	46.4959	24.6085	30.4925	26.8936	36.9414	150.418	112.085	117.104	106.164	16.9966	21.0715	16.7917	49.2616	35.2244	17.3958	22.4493	17.2536	33.4154	26.7929	24.5225	20.2471	19.1877	104.712	93.6596	70.0496	16.6688	154.881	171.204	206.767	170.729	177.382	169.997	161.111	126.37	167.911
CRO_T100530	61.0559	83.693	112.114	91.233	27.3483	16.6513	7.90979	54.8427	69.2299	55.4797	52.4407	50.614	76.0157	69.7143	65.9576	35.7139	41.6793	40.3036	40.4584	44.4274	39.7551	43.1629	40.8455	39.3752	51.5171	51.1891	45.3204	38.9036	53.6726	50.3309	64.0226	57.4723	52.6149	38.3644	38.2293	59.9881	58.6845	46.0269	37.5342	44.5613	72.1816	46.6973	32.31	53.9719	57.9367	43.7406	58.4057	57.0672	49.6784	68.5914	49.1783	70.2346	83.1128	76.5777	31.257	53.9185	72.0758	42.0185	51.9359	72.7886	46.2087	19.0352	18.6791	24.6936	25.1604	242.136	250.757	238.271	310.184	33.4197	57.1542	73.5162	67.4726	66.8576	68.7764	62.9456	63.6902	61.6126	88.5272	78.8706	74.9905	82.6601
CRO_T100531	0.083356	0	0	0	0.143535	0.0863724	0	0.0533607	0	0.0722463	0.1405	0.0716672	0.135792	0	0.200097	0	0	0	0	0	0	0	0	0	0.236857	0	0	0.204662	0.107169	0.406425	0.450354	0	0	0	0	0	0	0.462626	0.10462	0	0	0	0	0	0	0	0	0	0	0.0947111	0	0	0	0	0	0	0	0	0	0	0.105888	0	0	0	0	0	0.0402793	0.0934688	0.0402381	0	0	0	0	0.14982	0	0	0	0	0.073047	0	0.163884	0
CRO_T100533	20.442	23.3931	20.7736	18.4785	16.4348	15.5809	17.5	25.537	23.4716	47.1525	44.182	44.4071	34.5886	31.792	31.9437	25.4836	27.6175	19.8377	28.7158	29.2323	28.1072	29.3177	30.8754	30.5917	23.7333	24.5468	26.7616	24.1865	25.4103	27.1942	22.1051	24.663	24.0684	23.2315	21.5218	21.9368	20.2511	20.995	19.3974	21.2379	33.4976	21.5805	49.9311	26.9919	24.2732	29.009	33.3215	33.7463	32.8839	23.7766	41.8893	36.6538	23.1586	29.6244	36.863	40.5402	52.0683	41.3518	20.6042	25.99	22.5118	25.0375	22.4185	26.1883	26.4366	5.9694	5.55589	6.53289	9.56945	23.528	29.3845	23.0872	17.4211	19.5258	16.7033	17.6193	18.9959	19.3733	17.9946	19.0356	21.291	19.2347
CRO_T100535	0.0875247	0.272788	0	0.323207	0	0.0918619	0	0.314824	0.195396	0	0.135954	0.139695	0.263037	0.283219	0.261564	0.367099	1.58476	0.714471	0.429774	0.429653	1.27169	1.2637	0.816185	1.19417	0	0.64913	0.697712	0.200509	0	0.396777	0	0	0.466024	1.07806	1.09773	0.457974	1.03349	0	0.613064	0.451059	0	1.16606	0.355191	0.355486	0	0	0.197683	0	0.161224	0	0.249564	0	0.211033	0	0	0.177616	0.203389	0	0	0.248582	0	0	0.258414	0.246797	0	0.890278	1.09957	0.779363	0.509818	0.701672	0.495423	0	0.211906	0.310775	0.268024	0.218697	0.763344	0.41851	0.303281	0.617222	0.176592	0.654215
CRO_T100536	0	0	0	0	0	0.366846	0	0	0	0	0	0	0	0	0	0	0.507734	0.485705	0.220731	0	0.232546	0.267917	0	0	0	0	0	0	0	0.768902	0	0	0	0	0	0	0	0	0	0	0	0	0.227677	0	0	0	0	0.241947	0	0.262883	0.320239	0	0	0	0	0	0	0	0	0	0	0	0	0	0	0.408782	0.22044	0.253918	0.111732	0.229861	0	0	0	0	0	0	0	0	0	0	0	0
CRO_T100537	0	0	0	0	0	0	0	0	0	0	0	0	0	0	0	0	0	0	0	0	0	0	0	0	0	0	0	0	0	0	0	0	0	0	0	0	0	0	0	0	0	0	0	0	0	0	0	0	0	0	0	0	0	0	0	0	0	0	0	0	0	0	0	0	0	0	0	0	0	0	0	0	0	0	0	0	0	0	0	0	0	0
CRO_T100538	0	0	0	0	0	0	0	0	0	0	0	0	0	0.242736	0	0	0	0	0	0	0	0	0	0	0.411808	0	0	0	0	0	0	0.0616149	0	0	0	0	0	0	0	0	0	0	0	0.0924374	0.670827	0.321787	0	0	0	1.25476	0	0	0	0	0	7.21E-05	0	0.000569723	0.212033	0	0	0	0	0	0	0	0	0	0	0	0	0	0	0	0	0	0	0	0	0	0	0
CRO_T100539	0	0	0	0	0	0	0	0	0	0	0	0	0	0.245151	0	0.543091	0.415793	0	0.00987478	0	0	0.257176	0.866331	0.256886	0	0	0	0	0	0	0	0	0	0	0	0	0	0	0	0	0	0	0	0	0.11513	0	0	0	0	0	0	0	0.00013629	0	0	0	0.727491	0	0	0	0	0	0	0	0	0	0	0	0	0	0	0	0	0	0	0	0	0	0	0	0	0
CRO_T100540	0	0	0	0	0	0	0	0	0	0	0	0	0.277414	0.594759	0	0	0	0	0	0	0.455481	0	0	0	0	0	0	0	0	0	0	0	0	0	0.461589	0	0.539439	0	0.426491	0	0	0.487197	0.33878	0.342541	0	0	0	0	0	0	0	0	0	0.517975	0.372255	0	0	0	0	0	0	0	0	0	0.462617	0.720629	0.383188	0	0	0	0	0	0.206402	0	0	0	0	0	0	0	0	0
CRO_T100541	0.114687	0	0	0.217157	0	0	0	0	0.28229	0	0	0	0.545954	0	0	0.313556	0	0	0	0.206662	0	0.309432	0	0	0	0	0	0	0	0	0	0	0	0	0	2.68459	0	1.32342	0	0.611256	0.343372	0	0	0.234901	0	0	0.507005	0	0.0199748	0.653191	0.746414	0	0.638111	0.965373	0	0	0	0	0	0	0.356505	0	1.59714	0	0.477016	0	0.214208	0.125776	0	0	0	0	0.179149	0	0	0	0	0.209444	0.209164	0	0	0.253815
CRO_T100542	0.572901	0.850374	0.156212	0.451732	0.304901	0.275778	0.916722	0.0604484	0.0546934	0.0237892	0.084303	0	0.0762321	0.175586	0.0200191	1.46257	0.752305	0.865602	0.616756	0.55104	0.257624	0.67556	0.236132	0.685069	0	0.123587	0	0	0.30079	0.506134	0	0	0	0.282904	0	0	0	0	0	0	0	0	0.0369637	0.0191765	0.118355	0.184786	0	0.197534	0.0786524	0	0	0	0.123683	0	0	0.188809	0	0	0	0	0	0	0	0	0	0	0	0	0	0	0	0	0.326567	0	0	0	0	0	0	0	0	0
CRO_T100543	0.288659	0	0	0.275478	0	0	0	0.541967	0	0	0	0	0	0	0	0.312323	0.336754	3.23344	0.14391	0.18051	0	0.358568	0	0.255454	0	0	0	0	0	0	0.376627	0	0	0	0	0	0	0	0	0	0	0	0	0	0.343913	9.78E-06	0	0	0	0	0	0	0	0.113088	0	0	0.352767	0	0	0	0	0	0	0	0	0.212303	0.269304	0	0	0.356482	0	0	0	0	0.217797	0	0	0	0	0	0.30296	0
CRO_T100544	0	0	0	0	0.173414	0	0	1.10829	1.38036	0	0.226684	0.466694	0.218153	0.116689	0.215568	0.319899	0.171882	0.700278	0	0.319364	0	0	0.422892	0.127255	0	0.183785	0	0.166332	0	0.166244	0.184793	0.15838	0	0.358475	0	0.757108	0.431383	0.374872	0	0	0	0	0	0.450445	0.187462	0	0.419239	0.163795	0	0	0.244938	0.249836	0	0.356341	0.412075	0	0.233899	0	1.00221	0	0	0.448643	0.323204	0	0	0.20237	0.229837	0	0.0778724	0	0	0	0.489432	0.149796	0.817884	0.151273	0.588632	0.134445	0.73095	0	0	0.630754
CRO_T100545	0.221126	0.0880373	0	0.103044	0.0646479	0.175584	0.25109	0.216063	0.065804	0.490942	0.0959843	0.196457	1.01339	0.197723	0.729826	1.0618	0.508064	0.43668	0.500596	0.967548	0.346156	0.537295	0.209352	0.665701	1.43277	0.601317	1.12489	0.551651	0.288376	0.275626	0.304027	0.905348	0	0.594825	0.153325	0.31617	1.07762	0.624848	0.142301	0.929633	1.13845	0.321568	0	0.11	0.139676	0	0.122207	0	0.200579	0.123334	0.149467	0	0	0	0.239576	0	0	0.120128	0.458502	0.298377	0.273722	0	0	0	0	0.2301	0	0.252476	0.218587	0.109981	0.317736	0.213714	0.605014	0.400499	0.603495	0	0.0982651	0.179327	0.0976706	0.0997065	0.221628	0.105407
CRO_T100546	0	0	0	0	0	0	0	0	0	0	0	0	0	0	0	0	0	0	0	0	0	0	0	0	0	0	0	0	0	0	0	0	0	0	0	0	0	0	0	0	0	0	0	0	0	0	0	0	0	0	0	0	0	0	0	0	0	0	0	0	0	0	0	0	0	0	0	0	0	0	0	0	0	0	0	0	0	0	0	0	0	0
CRO_T100547	0	0	0	0	0	0	0	0	0	0	0	0	0	0	0	0	0	0	0	0	0	0	0	0	0	0	0	0	0	0	0	0	0	0	0	0	0	0	0	0	0	0	0	0	0	0	0.264042	0	0	0.266697	0	0	0	0	0	0	0	0	0	0	0	0	0	0	0	0	0	0	0	0	0	0	0	0	0	0.209864	0	0	0	0.206058	0	0
CRO_T100549	125.421	107.473	306.523	113.464	60.4757	61.2821	42.5576	162.122	123.518	98.23	93.3085	112.877	126.5	121.292	111.366	245.115	256.493	195.223	180.565	205.072	207.336	174.495	133.738	118.07	202.342	191.648	201.478	240.353	249.144	250.078	151.579	153.463	139.589	377.929	366.815	449.228	445.044	506.488	452.372	384.697	396.497	402.863	123.818	54.0134	35.8182	42.708	198.218	165.436	169.023	70.0643	95.0991	79.4139	26.5209	34.3546	151.914	108.327	225.146	318.582	131.112	137.697	101.784	124.809	80.4531	202.733	126.303	310.057	242.993	198.73	359.167	54.8949	227.116	228.052	167.662	189.38	161.55	167.603	212.16	183.474	163.319	208.299	162.309	179.961
CRO_T100550	25.0185	20.1547	62.1035	47.0682	17.3451	14.0857	8.64124	33.9347	34.6582	0	0	0	0	0	0	2.76439	2.68558	19.9895	2.33588	3.23442	4.65387	2.21182	3.41149	1.11353	0	0	0	0	0	0	0	0	0	0	0	0	0	0	0	0	0	0	1.07892	0.270673	0.891239	0.69785	5.07501	4.56065	2.69309	2.43305	0.75839	1.45804	0	0.818154	2.97158	1.88208	3.93916	3.26112	1.51558	1.09313	3.83482	0.512198	0	0.752043	0.343952	63.7277	50.7644	45.5362	62.5175	4.26061	38.3868	31.0279	31.5443	49.0452	44.8641	45.1436	51.7961	46.8188	48.3173	53.5303	17.7918	43.9401
CRO_T100551	0	0	0	0	0	0	0.251327	0.562249	1.33457	0	0	0	0.936758	0.251283	1.15656	0	0.355356	0	0.164471	0	0	0	0	0	0	0	0	0	0	0	0	0	0	0	0	0	0	0	0	0	0	0	0	0	0	0	0	0	0	0	0	0	0	0	0	0	0	0	0	0	0	0	0	0	0	0.0730424	0	0	0.285535	0	0.427662	0	0	0.282556	0.730767	0	0.556634	0.255087	0.27583	0.279489	0	0.297488
CRO_T100552	0	0	0	0	0	0	0	0	0.419073	0	0	0	0	0	0	0	0	0	0	0.109878	0	0	0	0	0	0	0	0	0	0	0	0	0	0	0	0	0.254868	0	0	0	0	0	0	0.262781	0.481744	0	0	0	0	0.336935	0	0.471664	0.524025	0.368737	0	0	0	0.214533	0	0	0	0	0	0	0	0	0	0.110828	0	0	0	0.752425	0	0	0	0	0	0	0	0	0	0
CRO_T100553	59.6692	69.6065	57.9703	44.1612	40.5694	38.921	36.1603	72.7549	62.654	102.036	99.5766	102.669	102.814	101.644	107.818	143.265	139.393	80.2825	142.186	162.959	154.84	146.541	145.862	139.904	94.591	97.6819	94.732	88.9851	75.1204	75.5553	73.7643	72.2653	74.4761	80.9331	86.7342	106.262	118.514	87.9639	80.7954	78.1291	109.692	77.5882	133.254	213.988	242.173	214.984	157.528	155.829	119.241	212.003	136.353	150.234	230.347	258.975	111.372	161.042	128.734	146.007	120.319	128.899	152.237	179.014	117.188	179.553	148.831	43.798	45.1066	52.3993	63.5636	89.4862	120.044	103.762	93.6373	56.302	49.3401	46.5898	58.8179	52.8455	60.4046	53.7534	63.0661	56.108
CRO_T100554	28.7867	32.9968	18.821	27.7185	26.1254	27.7021	21.3936	23.3013	26.1157	31.3289	27.6685	31.289	28.5369	25.7641	24.8537	58.3519	55.241	49.5796	60.0973	58.8802	56.2163	44.2806	53.2991	59.7323	64.2992	58.4638	63.9404	48.9416	39.4209	44.319	54.3985	61.4625	45.9829	33.2162	30.8356	26.9951	29.4561	24.4177	29.134	27.2512	42.712	31.5881	30.4984	27.137	19.4363	23.0983	39.8788	39.3619	22.9527	26.1597	19.5871	18.6733	14.4942	13.7233	40.926	38.0853	43.0781	33.3056	47.305	38.4558	39.4879	58.7921	43.3286	66.8355	40.5192	12.8711	10.6348	13.768	13.1934	64.8917	56.9087	46.8593	46.5594	41.5501	28.537	31.8717	33.812	34.3608	28.519	21.0228	20.7602	20.2959
CRO_T100555	0.47755	0	1.72388	0.445853	3.04459	5.49972	0.990208	0.200481	0.187775	1.98781	0.828987	0.565853	0.529088	0.85075	0	5.82464	4.4308	15.3469	3.56241	3.00758	3.3602	1.16555	3.32946	5.24199	0.46334	0	0	1.59349	1.25613	2.38563	1.76352	3.38278	0.94986	0.859689	1.7607	0.455295	2.57207	0.894335	1.22012	0	1.09589	4.64595	2.58451	1.9599	1.08297	1.65074	3.60237	4.79135	9.53858	2.20578	1.34849	3.51833	1.8908	1.48184	0	0.641386	4.73224	1.43052	6.81069	1.30573	5.84893	5.90732	7.07391	4.32148	4.41155	1.29431	11.4755	5.26799	0.82727	4.69997	1.459	3.1232	34.7615	0.557877	0	0	0.824033	0	0	0.827778	0.34044	0
CRO_T100556	8.12549	6.11201	11.0864	4.3151	10.9276	11.3873	33.1292	10.3212	7.78322	63.1065	65.5983	62.6244	136.045	133.681	113.211	0.313296	0.145353	0.0735067	0.635967	0.15626	0.174963	0.303867	0.675147	0.542008	70.2567	66.3447	74.5805	43.9394	30.2567	37.3316	60.6854	72.8319	61.9043	6.23288	9.31772	2.20191	0.486896	2.29744	4.48953	3.89309	12.3107	3.70446	36.7959	4.03933	2.42457	3.40513	8.15729	9.25926	20.5429	10.326	7.82695	9.41201	7.67347	4.49768	21.6153	17.7848	2.21519	3.91226	0.979882	0.777509	2.12434	0.798708	0.925278	0.176277	0.432581	3.02162	3.04946	10.038	5.24116	9.17843	6.23006	5.82231	1.11946	12.6381	9.51064	10.8888	12.6501	13.0964	9.99767	11.664	8.76195	7.28157
CRO_T100557	0	0	0	0	0	0	0	0	0	0	0	0	0	0	0	0	0	0	0	0	0	0	0	0	0	0	0	0	0	0	0	0	0	0	0	0	0	0	0	0	0	0	0	0	0	0	0	0	0	0	0	0	0	0	0	0	0	0	0	0	0	0	0	0	0	0	0	0	0	0	0	0	0	0	0	0	0	0	0	0	0	0
CRO_T100559	0.235177	0.187138	0.0686348	0	0.270529	0.123213	0.26452	0	0	0.194846	0.188698	0	0	0	0.0895824	0	0	0.238381	0.118115	0	0	0	0	0	0	0	0	0	0	0	0	0	0	0	0	0	0	0	0	0	0	0	0	0	0.133517	0.464049	0.134861	0	0.111431	0	0	0.265681	0.278942	0.361248	0.135226	0	0.131784	0	0	0	0	0	0	0	0	0.289598	0.182462	0.568463	0.123148	0.59077	0.69799	0.2366	0.0702249	0.239374	0.206226	0.483423	0.117517	0.321829	0	0.357223	0	0.377968
CRO_T100560	0.297392	0.136263	0.348997	0	0.0496206	0.0441227	0	0	0	0.0750899	0	0	0	0.0762765	0.0702237	0	0	0.480307	0.104053	0	0.089618	0	0.16347	0	0	0	0	0	0	0	0	0	0	0	0	0	0	0	0	0	0	0.123448	0	0	0	0	0	0	0	0	0.235502	0	0.125347	0.164906	0	0	0	0	0	0	0.106784	0.179571	0.275945	0.260862	0	0.199281	0	0.193018	0.177048	0	0	0	0.260783	0	0	0.0817815	0.0794961	0	0.158047	0.0807645	0	0
CRO_T100561	0	0	0	0	0.733609	0.121701	0	0	0	0.10626	0.10405	0.106461	0.100172	0	0	0	0	0.234391	0	0.0742286	0	0	0	0	0.52733	0	0.349557	0	0	0	0	0.141761	0	0.162808	0	0	0	0	0	0	0	0.175675	0	0.345622	0.128471	0.289607	0	0	0	0	0.321492	0.622132	0.133449	0.172564	0	0	0	0	0	0	0	0	0	0	0	1.09514	0.571366	0	0.172633	0	0	0	0	0	0.102522	0.240328	0	0	0	0.118397	0.265776	0.250539
CRO_T100563	0	0	0	0	0	0	0	0	0	0	0	0	0	0	0	0	0	0.275337	0	0	0	0	0.122712	0	0	0	0	0	0	0	0	0	0	0	0	0	0	0	0	0	0	0	0	0	0	0	0	0	0	0	0	0	0	0	0	0	0	0	0.167735	0.620375	0	0	0	0	0	0	0	0.228024	0	0	0	0	0.309235	0	0	0	0	0	0	0	0	0
CRO_T100564	0	0	0	0	0.150868	0	0	0	0	0	0	0	0	0	0	0	0	0	0	0	0	0	0	0	0	0	0	0	0	0	0	0	0	0	0	0	0	0	0	0	0	0	0	0	0	0	0	0	0	0	0	0	0	0	0	0	0	0	0	0	0	0	0	0	0	0.0651616	0	0.147025	0	0	0	0	0	0	0.194669	0	0.221786	0	0.220264	0	0	0.237509
CRO_T100566	60.481	58.0301	53.9697	29.3053	62.8346	57.4798	50.3989	51.4964	47.7674	89.7815	82.9901	87.7873	111.102	112.259	109.173	96.7085	96.9595	64.6466	106.181	111.799	114.332	99.9374	95.3719	96.4139	86.9938	96.3022	99.9939	120.647	125.675	123.325	84.5835	77.8349	85.5984	166.081	162.701	190.508	167.999	189.147	187.645	177.059	190.071	163.825	139.805	69.3616	84.1187	56.5739	117.056	127.139	86.6027	76.1742	52.4761	69.1731	93.8724	84.7194	80.4601	100.809	152.033	166.905	119.15	132.695	120.432	143.302	103.21	159.604	116.833	71.6819	72.5201	64.3555	79.8356	73.469	65.2035	87.7226	110.978	55.5078	46.6679	45.2013	57.0756	52.2971	55.3873	55.4555	59.8501	55.6138
CRO_T100568	0	0	0	0	0	0	0	0	0	0.182006	0	0	0	0	0	0	0	0	0	0	0	0	0	0	0	0	0	0	0	0	0	0	0	0	0	0	0	0	0	0	0	0	0	0	0	0	0	0	0	0	0	0	0	0	0	0	0	0	0	0	0	0	0	0	0	0	0	0	0	0	0	0	0	0	0	0	0	0	0	0	0	0
CRO_T100569	0	0	0	0	0	0	0	0	0	0	0	0	0	0	0	0	0	0	0	0	0	0	0	0	0	0	0	0	0	0	0	0	0	0	0	0	0	0	0	0	0	0	0	0	0	0	0	0	0	0	0	0	0	0	0	0	0	0	0	0	0	0	0	0	0	0	0	0	0	0	0	0	0	0	0	0	0	0	0	0	0	0
CRO_T100570	0	0	0	0	0	0	0	0	0	0	0	0	0	0	0.215126	0	0	0	0	0	0	0	0	0	0	0	0	0	0	0	0	0	0	0	0	0	0	0	0	0	0	0	0	0	0	0	0	0	0	0	0	0	0	0	0	0	0	0	0	0	0	0	0	0	0	0.072719	0	0.15842	0	0	0	0	0	0	0	0.264341	0	0	0	0	0	0
CRO_T100572	0.268079	0.171697	0	0.0540853	0	0.168182	0	0.0697154	0	0	0.0927794	0	0	0	0	0	0	0	0	0.0670634	0	0	0	0	0	0	0	0	0	0	0	0	0	0	0	0	0	0	0	0	0	0	0	0	0.241188	0.138002	0	0.111225	0.0980678	0	0	0	0	0	0	0	0	0	0	0	0.136418	0	0	0	0	0	0.100671	0	0	0.103726	0	0	0	0	0.169163	0	0	0.175923	0.0958247	0	0.108627	0.206837
CRO_T100573	0	0	0	0	0	0	0	0	0	0	0	0	0	0	0	0	0	0	0	0	0	0	0	0	0	0	0	0	0	0	0	0	0	0	0	0	0	0	0	0	0	0	0	0	0	0	0	0	0	0	0	0	0	0	0	0	0	0	0	0	0	0	0	0	0	0	0	0	0	0	0	0	0	0	0	0	0	0	0	0	0	0
CRO_T100574	0	0	0	0	0	0	0	0	0	0	0	0.111261	0	0	0	0	0	0	0	0	0	0	0	0	0	0	0	0.30905	0	0	0	0	0	0	0	0	0	0	0	0	0	0	0	0	0	0	0	0	0	0.170831	0	0	0	0	0	0	0	0	0	0	0	0	0	0	0	0	0	0	0	0	0	0	0	0	0	0	0	0	0	0	0	0
CRO_T100575	0.877654	0.529487	0.71808	0.457463	8.48838	8.84693	17.9927	1.47741	4.7058	0.414923	0.254158	0.476025	0.365706	0.284415	0.259561	0	0	0	0	0	0	0	0	0.04304	3.10914	4.0745	3.11553	17.9699	35.1274	31.3452	0.407966	0.0578596	0.109876	4.42678	3.07772	11.6062	2.78217	13.1938	6.02479	3.9888	0	7.00861	2.03161	428.258	395.449	326.828	1.67965	1.12576	0.117438	331.774	173.988	198.261	323.22	373.133	10.8481	9.57951	2.5244	15.1958	0	0.0339993	0	0	0	0	0	0	0	0.0307337	0	9.3495	1.81251	2.05288	0.577926	1.83397	1.05788	1.69773	3.15078	1.70282	1.42017	1.4815	1.90774	1.79922
CRO_T100577	0	0.0929839	0.0692467	0	0	0.0610297	0.0991096	0	0.0697125	0.218129	0.214296	0	0	0.937922	0.362906	0	0	0	0	0	0.119087	0	0.148745	0	0	0	0	0	0	0	0	0	0	0	0	0	0	0	0	0	0	0	0.498493	3.35671	3.18133	4.0433	0	0	0.232822	4.31249	0.327799	2.2972	1.2826	2.29647	0.499804	0	0	0	0	0	0	0	0	0.207216	0	0	0	0	0	0	0	0	0.0723765	0	0	0	0.131073	0	0	0	0.386591	0
CRO_T100578	14.9716	16.5337	10.5536	13.383	11.1503	11.1066	12.2411	19.4319	15.9573	19.3836	18.5976	19.7625	18.8479	17.951	17.1578	12.404	12.6986	11.0764	17.2262	17.7284	15.7741	12.3496	15.7762	15.3125	17.1363	17.95	21.486	19.6173	21.1435	21.075	18.7872	21.096	19.7523	21.3037	18.3713	23.9862	23.2864	17.0583	14.9515	13.8288	25.2973	16.3724	14.2268	13.149	14.5973	14.3416	14.6299	14.7099	11.569	13.4009	13.8603	16.1618	11.0615	11.0255	18.5343	23.6666	15.2688	16.5661	14.0349	10.7699	14.78	12.4854	10.5686	10.8096	10.6573	9.71599	8.44601	9.4969	8.35199	13.7443	13.2227	11.1623	10.1372	12.6272	11.3342	11.3974	13.1828	12.501	11.2722	11.5272	12.1404	11.9002
CRO_T100579	1.901	2.07654	0.963282	1.02732	7.36477	8.55462	6.26217	2.12059	2.03695	2.80894	2.38611	2.25026	2.06698	1.95025	1.74624	1.30514	1.30573	1.38193	1.32299	1.40637	1.18249	0.935713	1.40723	1.87168	6.75264	5.75486	8.39291	3.20622	3.38397	3.6801	5.21069	5.54172	3.79675	2.25486	1.9823	5.36057	3.69451	1.07136	1.09092	2.37943	2.47176	1.45583	1.75837	10.0602	12.0059	16.0425	2.2287	2.22439	1.98796	5.85178	9.94668	9.39271	2.35181	10.3669	3.57273	2.19232	1.15621	3.1952	1.95472	0.902533	1.7457	1.13646	0.961838	0.790405	0.612316	7.9193	3.95128	5.38449	7.83219	2.1767	0.897842	0.794387	2.16037	3.2029	3.41702	3.31412	2.57023	2.68445	2.7988	3.42162	2.15815	2.3845
CRO_T100580	10.6768	10.7283	7.3691	6.86766	9.79575	9.83441	9.09934	10.8543	7.69585	8.97801	7.7184	8.4456	11.8892	12.6869	11.6867	20.2534	21.229	12.7861	22.4494	23.5689	20.3739	16.3252	21.6644	20.9132	11.0507	12.6678	12.6148	15.072	14.4381	14.0485	10.914	11.451	13.9047	19.1652	18.2896	19.5803	16.2659	19.7363	17.9157	18.3039	15.8992	19.0789	12.1318	18.0647	13.9647	16.449	14.0253	15.3307	14.079	17.3783	24.4777	24.8648	12.0547	12.1965	11.3887	12.0468	10.9165	18.7923	12.0015	9.71729	8.93922	12.4581	11.7559	14.8472	18.2635	10.7936	9.22376	8.51814	9.81642	11.1168	12.5059	15.4312	10.5813	6.53827	6.83421	5.63403	7.8884	8.06142	8.16632	6.10566	6.20607	7.50849
CRO_T100581	0	0	0	0	0	2.59E-08	0	0	0	0	0	0	0	0	0	0	0	0	0	0	0	0	0	0	0	0	0	0	0	0	0	0	0	0	0	0	0	0	0	0	0	0	0	0	0	0	0	0	0	0	0.513395	0	0	0	0	0	0	0	0	0	0	0	0	0	0	0	0	0	0	0	0	0	0	0	0	0	0	0	0	0	0.00208647	0.173915
CRO_T100582	0	0	0	0	0.338225	0	0.214034	0	0	0	0	0	0	0	0	0	0	0	0.296427	0	0	0	0	0	0	0	0	0	0	0	0	0	0	0.716569	0	0	0	0	0	0	0	0	0.292379	0	0.331963	0	1.25412	0.313895	0.268936	0.338911	0.816759	0.320973	0.352394	0.457793	0	0.800687	0.647273	0.648447	0	0.393679	0.374061	0	0	0	0	0	0	0	0	0	0	0	0	0	0	0	0.241642	0.221486	0	0	0.293535	0
CRO_T100583	659.27	656.475	1117.85	375.638	683.38	789.058	514.934	788.36	544.448	516.385	467.833	521.617	1214.33	1268.76	1292.23	1463.04	1516.34	1130.5	2292	2169.06	2542.08	1940.28	1768.44	1565.89	1101.56	1089.4	1268.81	1388.08	1139.23	1201.38	1505.85	1418.63	1441.41	1401.43	1587.81	1602.21	1623.63	1306.39	1697.79	1423.89	3053.48	1445.04	1700.39	2846.84	3201.52	3263.03	1880.95	1987.5	1526.04	3403.83	3334.87	3672.64	2960.54	3565.71	2236.07	2118.47	2713.03	3567.13	1496.65	1638.4	1570.36	2511.83	1498.8	2742.9	1921.33	735.215	710.035	955.204	896.739	1891.28	2163.94	1877.05	1273.05	566.228	461.91	386.48	571.291	532.405	566.035	586.464	574.633	569.183
CRO_T100584	6.59132	8.1229	10.6181	5.16719	1.88414	2.19413	8.52726	6.50406	4.28948	0	0.219758	0.24134	0.900827	0.218581	0.382327	4.1948	3.27183	8.07244	8.05331	6.80388	6.31661	3.43192	5.74273	4.06622	0	1.68623	0.361857	0.82916	0.648642	0	1.25595	0	0.371215	2.35505	0.739593	0.678695	0.387348	0	0.307349	1.34758	0.843592	1.5669	8.18457	3.60094	1.55369	3.2497	4.58177	3.22755	4.37668	2.12491	7.2414	8.99659	1.45341	3.46494	11.9268	7.08905	12.577	22.2992	4.12873	4.05827	5.48177	4.71533	5.42887	2.44883	6.26616	2.16724	1.44649	2.87185	2.1013	1.50347	3.84191	6.5106	18.0632	9.2878	5.36921	3.89982	10.0777	9.37791	8.99634	8.03928	4.06299	7.44519
CRO_T100585	47.0672	48.8016	40.7093	41.5796	62.9118	57.1693	94.5828	46.2211	47.4797	91.2846	96.7789	90.0653	79.9762	91.1829	94.5544	53.8724	52.6131	61.2212	60.9502	65.8413	61.6718	51.1013	46.3107	56.7476	40.52	41.7257	43.2862	111.966	104.337	102.133	85.5768	72.6285	74.5935	153.503	183.813	87.1845	97.3993	158.25	164.072	150.641	77.9513	156.959	84.2738	80.0729	68.8109	87.9089	77.8459	64.0268	55.141	67.4148	59.4546	58.0291	61.4277	69.26	55.1074	44.7401	115.625	105.616	46.6928	56.0187	53.1483	63.3058	58.3743	55.5986	55.2575	29.974	29.5454	32.8405	25.3083	59.2622	52.6139	38.5782	128.387	37.497	40.2528	43.3268	38.4923	37.099	35.1008	32.6007	33.9029	32.3242
CRO_T100587	0	0	0	0	0	0	0	0	0	0	0	0	0	0	0	0	0	0	0	0	0	0	0	0	0	0	0	0	0	0	0	0	0	0	0	0	0	0	0	0	0	0	0	0	0	0	0	0	0	0	0	0	0	0	0	0	0	0	0	0	0	0	0	0	0	0	0	0	0	0	0	0	0	0	0	0	0	0	0	0	0	0
CRO_T100588	1.30169	2.52807	4.07142	0	2.2757	2.83505	0.614072	0	1.32224	4.10498	3.87333	5.19646	1.21511	1.19905	0.465559	3.68749	3.06346	1.79899	0.583766	2.14322	1.95495	0.334789	2.76073	0.766505	0.320126	0.395025	0	0.725856	0.75331	0	0	1.00813	0.42468	1.93805	0	1.23482	0	0	0	0	0	0.414319	0.405416	2.28299	0.565154	0.937027	1.02566	0	1.59532	0.871894	0.376344	0.760238	2.80958	1.22424	0	0	0	0.391598	0	1.09601	2.8663	8.27214	5.12478	0.406232	0.371732	1.82252	2.23983	3.62209	2.24581	3.16829	2.91978	5.45454	1.66415	0.623002	0.604822	0	0	0	0.875419	1.07026	1.72415	3.11352
CRO_T100589	2.51157	2.41164	0.865673	4.30362	1.29278	1.54884	7.00774	1.80747	0.747247	1.62032	0.63068	2.26008	3.92459	1.94171	4.13561	0	0.42136	0	0	0	0	0	0	0	3.17251	2.48692	1.06373	5.90997	2.86692	3.17616	3.01874	5.14713	0	0.490529	2.00927	0.519572	1.76111	0.510297	0	0	0	0.530185	0	0	0.560848	0.731414	0	0	0	0.755201	0.512953	0	0	0	0	0	0	0	0	0	0	0	0	0	0	0	0	0	0	0.355326	0	0	0.621657	2.39164	1.87776	1.57033	0.919196	0.843158	0	0.92207	0	1.30944
CRO_T100590	9.7228	7.35019	3.76492	6.86426	1.37257	1.94909	0.734818	3.68261	5.99693	1.03374	1.17898	0.670514	1.66532	1.44737	1.10113	1.52529	1.28848	6.42502	1.16815	3.19472	1.00761	10.7806	2.83784	2.81594	2.85719	1.30969	3.59809	4.71393	3.43684	3.60188	1.3402	2.31465	0.715984	2.75869	2.93124	1.01463	0.6383	1.10982	1.10818	2.6787	1.22546	2.29709	1.03894	24.3635	23.861	19.8323	2.48041	1.33131	1.13152	25.5111	21.6736	29.8929	18.1321	30.8876	3.05601	2.86802	0.687045	1.82116	2.28681	0.797116	36.2263	6.29975	8.38399	0.925441	1.28873	11.2508	13.3624	4.46405	6.17307	3.16915	5.63336	5.58118	0.590971	7.62948	7.80499	7.33548	6.77557	6.50374	7.94232	11.5369	7.67397	8.23994
CRO_T100591	0.0715052	0.126258	0	0.0750628	0.171244	0	0.210893	0	0	0.142467	0.25062	0.38427	0	0.33373	0	0.261122	0.182103	1.07434	0.280526	0.110485	0.148718	0.754303	0.139663	0.121815	0	0	0	0	0.176518	0.346884	0	0	0	0	0	0	0	0	0	0	0	0	0	3.19119	2.4361	2.73195	0	0.155871	0.118505	2.56955	3.71927	6.45375	2.6476	3.20621	0.701287	0	0.135194	0.494683	0	0	0.159249	0	0	0	0.698146	0.488602	0.571888	0.14305	0.253377	0	0	0	0.323022	0	0	0	0	0	0.153482	0	0.18838	0.33699
CRO_T100592	0.0591836	0.191266	0	0	0.06862	0	0	0	0	3.52448	3.1191	4.70563	1.43399	1.22823	1.08509	0.719228	1.01176	0.741225	0.722097	0.25033	1.28214	0.638229	1.1298	0.855077	0	0.410604	0.382502	0.945589	0.900556	1.64909	0.178538	0.872645	0.378121	0	1.12	0.931105	3.13998	0.17855	0.502875	0.184625	0.222978	1.15964	0.652655	0.136211	0.604487	0.177103	0.147503	0	0.355704	0.145993	0.690559	1.61548	1.40165	0.37075	0.126281	0	0.150344	0.262047	0.430938	0	0.694861	0.217485	0	0	0	0	0	0	0.0615675	0	0	0	0	0	0.0870533	0.102052	0.103662	0	0	0	0.122242	0.10643
CRO_T100593	42.0784	37.7208	22.3367	26.5261	18.161	13.2839	13.6369	22.0037	19.4367	46.724	46.644	47.6906	26.4056	25.9812	25.8334	4.25601	3.21779	6.70155	8.62597	6.72294	13.9618	1.99209	3.54732	5.74235	14.4616	19.3566	11.588	18.5567	19.2051	24.3122	9.90205	8.54882	11.7282	14.094	21.0498	10.2954	19.6551	8.25944	13.3394	19.4558	10.523	11.4659	24.4096	1.62484	1.25718	2.22571	26.1732	23.9828	12.7547	2.70351	0.668345	2.0942	0.92573	2.92814	16.1408	16.1883	37.2089	12.9679	10.4385	7.89349	7.00109	5.54122	2.10912	14.2215	7.4514	1.0552	0.792502	0.559739	0.321824	18.0287	30.174	23.3176	17.6545	21.8336	19.8532	21.1962	19.6222	19.6139	18.496	12.7637	9.10302	13.3616
CRO_T100594	0	0	0	0	0	0	0	0	0	0	0.33929	0	0	0	0	0	0	0	0	0	0	0	0	0	0	0	0	0	0	0	0	0	0	0	0	0	0	0	0	0	0	0	0	0	0	0	0	0	0	0	0	0	0	0	0	0	0	0	0	0	0	0	0	0	0	0	0	0	0	0	0	0	0	0	0	0	0	0	0	0	0	0
CRO_T100595	0	0	0	0	0	0	0	0	0	0	0	0	0	0	0	0	0	0	0	0	0	0	0	0	0	0	0	0	0	0	0	0	0	0	0	0	0	0	0	0	0	0	0	0	0	0	0	0	0	0	0	0	0	0	0	0	0	0	0	0	0	0	0	0	0	0	0	0	0	0	0	0	0	0	0	0	0	0	0	0	0	0
CRO_T100596	0	0	0	0	0	0	0	0	0	0	0	0	0	0	0	0	0	0	0.0508358	0	0	0	0	0	0	0	0	0	0	0	0	0	0	0	0	0	0	0	0	0	0	0	0	0	0	0	0	0	0	0	0	0	0	0	0	0	0	0.242432	0	0	0	0	0	0	0	0	0	0	0	0	0	0	0	0	0	0	0	0	0	0	0	0
CRO_T100600	42.1921	36.1231	42.0494	34.7843	9.94354	9.29006	6.01215	27.3981	25.7837	45.1982	44.3008	44.3158	51.5528	51.3701	48.8485	35.873	32.7162	28.7815	22.4443	24.5493	25.1455	18.1288	23.3873	23.3937	63.1076	68.7773	72.5407	65.2808	67.4943	61.6645	68.1644	61.1852	57.2988	75.9604	71.0614	55.1436	52.6822	64.4757	57.8336	83.0252	76.3202	64.3104	36.4541	25.541	20.6421	17.2954	32.1885	28.9761	24.3396	31.6805	15.1526	17.4098	20.5022	16.013	29.5039	32.8551	31.0992	41.1901	31.4021	27.414	23.7794	27.2508	21.2659	35.6736	26.1737	17.8188	18.0235	15.7755	16.3875	16.4003	38.3008	41.7033	27.5804	37.1482	28.7716	29.2107	38.9619	37.5746	31.9026	34.4547	32.2514	33.4132
CRO_T100601	7.67809	8.21938	4.26661	6.54119	3.94941	3.23807	4.87379	7.94792	10.531	7.60731	10.2559	7.76869	2.31547	2.04037	2.92053	2.64469	3.56323	3.44351	3.45589	2.34095	4.21181	2.40601	4.48497	3.34238	11.4559	9.82003	7.97283	17.1684	11.6981	14.097	8.23218	11.7647	7.36312	7.50999	5.90426	5.79328	11.5901	7.4213	5.78001	3.72442	0	5.22818	2.53202	0	0	0	6.08515	6.82105	4.19382	0.0705735	0	0.201124	0	0	5.76654	9.92912	17.2534	7.19968	6.75982	4.14266	7.0098	8.63466	6.45366	5.94257	3.65681	0.0167062	0	0.036916	0	7.16778	9.21756	10.3627	3.09982	3.42379	5.37352	6.60613	6.53779	4.34747	5.3293	6.7721	6.46095	6.57758
CRO_T100602	2.03831	0.502134	0.516004	1.00196	0.254296	0.22941	0.165059	0.418218	2.57725	0.579767	0.189172	0.193186	0.549847	0.396695	0.183073	0	0	2.11661	0.45299	0.51909	0.661279	0	0.809691	0.183203	0	0	0.321813	0	0	0.275265	0	0.259203	0	0	0	0	0.357239	0	0	0	0.758785	0	0	0.215865	0	0.6093	0	0	0	0.244189	0.582799	0.916967	0.252879	0	0	0	0	0.238199	0	0	0	0	0.314443	0	0	0.219563	0.311431	0.602949	0.104502	0.439599	0.619551	1.70361	1.28904	0	0.773679	0.543705	0.528817	0.806038	0.525103	1.06771	0.206392	0.188782
CRO_T100604	0.225922	0	0	0	0	0	0	0	0	0	0	0	0	0	0	0	0	0	0	0	0	0	0	0	0	0	0	0	0	0	0	0	0	0	0	0	0	0	0	0	0	0	0	0	0	0	0	0	0	0.55719	0	0	0	0	0	0	0	0	0	0	0	0	0	0	0	0	0	0	0	0	0	0	0	0	0	0	0	0	0	0	0	0
CRO_T100605	0	0	0	0	0	0	0	0	0	0	0	0	0	0	0	0	0	0	0	0	0	0	0	0	0	0	0	0	0	0	0	0	0	0	0	0	0	0	0	0	0	0	0	0	0	0	0	0	0	0	0	0	0	0	0	0	0	0	0	0	0	0	0	0	0	0	0	0	0	0	0	0	0	0	0	0	0	0	0	0	0	0
CRO_T100607	0	0	0	0	0	0	0	0	0	0	0.177578	0	0	0	0	0	0.238233	0	0	0	0	0	0	0	0	0	0	0	0	0	0	0	0	0	0	0	0	0	0	0	0	0	0.207234	0	0	0	0	0	0	0.236375	0	0	0.244888	0.324107	0	0	0	0.224202	0	0	0	0	0	0	0	0	0	0	0	0	0	0	0	0	0	0	0	0	0	0	0	0
CRO_T100608	0.425363	1.24012	0.9761	0.727974	0	0.796945	0.473921	0	0	7.33683	13.3716	11.6096	13.0354	6.92168	6.4613	21.7062	16.0631	9.62124	24.4665	25.2592	19.8007	18.5087	24.4399	32.1835	7.50603	10.0736	8.64497	14.731	6.18466	8.2731	9.47343	8.92363	11.1837	2.98811	7.04998	4.93928	5.02207	16.5477	13.0456	18.0149	12.5911	1.33465	5.19822	29.5446	33.1927	43.5204	4.85879	3.27548	2.43706	15.842	20.2085	31.7103	27.9045	36.4054	5.15005	3.59252	10.2014	5.22526	4.13403	2.40332	3.56209	3.11783	1.63922	2.83169	2.99673	0.85298	1.48066	0	1.92248	7.31249	3.32407	6.9331	0.784674	0.726354	1.27707	0	0	0.599188	1.01139	2.43892	0.991431	0
CRO_T100610	3.15339	2.31884	3.54151	0.917981	1.34822	1.02318	0.583001	1.26533	2.49545	1.95831	1.32133	2.20722	2.75706	3.18006	2.42935	2.46426	1.97947	3.43414	2.69618	2.56955	2.04697	2.29518	2.85948	3.21841	0.715818	1.10146	0.629889	5.85537	7.7593	3.99631	0.422354	0.290463	0.46045	7.51057	9.40929	2.79864	3.39419	10.0266	9.77534	9.74087	0.734163	8.47282	11.9497	3.10776	3.56241	7.71278	6.47752	8.76792	8.57096	4.3277	5.87812	5.52923	3.37666	6.20552	1.79493	3.32966	3.89368	10.6148	10.4602	4.18827	8.30247	7.76922	3.30801	13.0936	5.60405	12.7607	17.0805	16.7883	10.4868	1.03213	1.66889	1.06272	8.68056	0.748467	1.18851	1.91699	2.93551	0.668701	3.36795	1.03411	2.24941	1.87931
CRO_T100611	6.92614	9.14237	9.22776	5.33993	6.71255	5.79517	5.62098	6.83348	6.40544	14.719	18.4673	18.887	16.3565	16.2151	15.5309	18.9497	18.7445	18.2785	24.9604	20.984	19.6858	21.2269	25.2865	23.5199	8.45996	9.42862	12.2946	11.1822	10.9889	11.9594	10.7439	11.2716	11.5402	13.4252	12.9961	11.1944	12.1096	11.5255	14.064	10.9347	15.1263	14.9872	26.878	12.9745	16.1956	17.7413	11.0353	14.6459	13.0554	10.7208	19.2915	15.4239	13.6329	19.9035	5.40372	13.1486	19.8172	11.7024	17.9985	26.3681	20.1737	26.0501	27.3985	19.894	19.7824	18.4556	22.0329	18.1393	16.413	13.5477	7.78767	10.1487	16.0267	7.26752	5.43948	3.69424	6.47281	5.6993	7.57215	5.97932	6.67671	7.36038
CRO_T100612	0	0.0545745	0	0	0	0	0	0	0	0	0.0545118	0	0.2107	0.0566449	0	0.0720737	0.0778613	0.124808	0.13571	0.252895	0.213292	0.164488	0.0638341	0.174155	0	0	0	0	0	0	0	0	0	0.0853695	0.0868981	0	0	0	0	0	0.110702	0	0.14477	0.663933	0.723779	0.382975	0.160277	0.076422	0.13502	1.30453	1.25228	1.36183	1.011	0.759276	0	0	0.0783489	0	0.191372	0.460967	0.093625	0.154032	0.118731	0	0	3.6915	3.32576	2.60124	4.45773	0	0	0.274626	0.0418715	0	0	0	0.140863	0	0.0700208	0.0716033	0	0.0756038
CRO_T100613	0	0	0	0	0	0	0	0	0	0	0	0	0	0	0	0	0	0	0	0	0	0	0	0	0	0	0	0	0	0	0	0	0	0	0	0	0	0	0	0	0	0	0	0	0	0.209905	0	0	0	0	0	0	0	0	0	0	0	0	0	0	0	0	0	0	0	0	0	0	0	0	0	0	0	0	0	0	0	0	0	0	0	0
CRO_T100614	0	0	0	0	0	0	0	0	0	0	0	0	0	0	0	0	0	0	0	0.0775809	0	0	0.114896	0	0	0	0	0	0	0	0	0	0	0	0	0	0	0	0	0	0	0	0	0	0	0	0	0	0	0	0	0	0	0	0	0	0.136759	0	0	0	0	0	0	0	0	0	0	0	0	0	0	0	0	0	0	0	0	0	0	0	0	0
CRO_T100615	0.0832538	0	0	0	0	0	0	0	0	0	0	0	0	0	0	0.172897	0	0	0	0	0	0	0	0	0	0	0	0	0	0	0	0	0	0	0	0	0	0	0	0	0	0	0	0	0.221303	0	0	0	0	0	0	0	0	0	0	0	0	0	0	0	0.231754	0	0.302108	0	0	0	0	0	0	0	0	0	0	0	0	0	0	0	0	0	0	0
CRO_T100616	0.0591142	0	0	0	0	0	0	0	0	0	0	0	0	0	0	0	0.281271	0.330058	0.12586	0.0777824	0.256675	0.296613	0.341739	0	0	0	0	0	0	0	0	0	0	0	0	0	0	0	0	0	0	0	0.11826	0.282987	0	0.151893	0	0	0.107003	0	0.336637	0.243781	0	0	0.130669	0	0	0.257973	0	0	0	0	0.210538	0	0	0	0	0	0.0604049	0	0	0	0	0	0	0	0	0	0	0	0	0
CRO_T100617	0.0253812	0	0	0	0	0	0	0.133456	0.0906568	0	0	0	0	0	0	0	0	0	0	0	0	0	0	0	0	0	0	0	0	0	0	0	0	0	0	0	0	0	0	0	0	0	20.5504	0	0.114004	0.19466	0	0	0.893663	0.0579311	0.141493	0.221232	0.17953	0	0	0	0.0575471	0	0	0	0	0	0	0	0	0	0	0.174947	0	0.761392	0	0.882596	0	0	0	0	0	0	0	0	0	0
CRO_T100618	0.300487	0.0969936	0.126808	0.0779609	0.0832062	0.0124329	0.0357489	0.482284	0.383792	0.0214088	0	0.0425161	0.0601999	0.0431063	0.0988377	1.03396	0.892762	1.52549	1.13103	0.933764	1.04006	1.11707	1.54314	0.814194	0.0706672	0.133173	0.106381	0.334227	0.381593	0.603729	0.0667698	0.0857602	0	6.85924	6.29396	7.90383	9.36293	7.30916	7.66966	5.53755	0.749118	6.46945	3.12416	1.79235	1.59525	0.979209	6.82004	5.31227	6.24405	3.05154	6.14547	5.164	1.58679	0.906668	0.135625	0.098758	2.32796	1.98996	12.1844	4.82092	12.2051	13.3355	2.39046	14.367	3.6848	6.81381	6.02284	6.74346	7.11791	0.0745653	0.217293	0.191507	10.7615	0.0961219	0.144549	0.0969484	0.0706336	0.0428598	0.140524	0.0720588	0.128443	0.177161
CRO_T100619	29.9534	29.1446	23.5329	26.8864	14.5266	14.6166	15.1958	22.6019	24.8015	64.213	69.1881	65.5281	46.3665	41.4984	38.837	35.8849	30.7063	47.0747	33.9554	35.2158	31.6282	25.3618	33.0736	36.2606	44.8811	41.8867	52.1087	41.3348	44.9626	47.4267	31.596	38.8378	34.1515	42.1504	46.9449	49.9582	51.9542	35.3067	33.3295	32.8832	57.196	45.1677	27.9884	38.0227	48.7159	48.4177	25.0173	25.011	20.246	31.7781	27.408	36.4068	40.2614	47.6725	18.1674	18.7893	25.0402	26.3427	41.5061	25.9349	52.966	24.6289	18.8497	18.5407	20.2744	18.0231	18.5694	12.9042	16.8514	18.6439	26.6468	22.2881	29.0945	22.5008	14.7528	16.5829	20.7412	20.7955	16.2504	19.1528	15.3464	16.4901
CRO_T100620	0	0	0	0	0	0	0	0.0775148	0.147798	0	0	0	0	0	0	0	0	0	0	0	0	0	0	0	0	0	0.161009	0	0	0	0	0.131837	0	0	0	0	0	0	0	0	0	0	0.148167	0	0	0.201579	0	0	0	0	0	0	0	0	0	0.137789	0	0	0	0	0.192807	0	0	0	0	0	0	0.082667	0	0	0	0	0	0	0	0	0	0	0.140144	0	0	0
CRO_T100621	0	0	0	0	0	0	0	0	0	0	0	0	0	0	0	0	0	0	0.289421	0	0	0	0.504189	0	0	0	0	0	0	0	0	0	0	0	0	0	0	0	0	0	0	0	0	0	0.0225879	1.11727	0	0.139789	0	0.521826	0.46567	0	0.100069	0	0.651636	0.233734	0	0	0	0	1.65548	0	1.23262	1.27415	0	0	0	0	0	0	0	0	0	0	0	0	0	0	0	0	0	0
CRO_T100622	0	0	0	0	0	0	0	0	0	0	0	0	0	0	0	0.970356	1.04571	0	1.03006	0.567854	0.951648	0.550162	0.857221	0.390682	0	0	0	0	0	0	0	0	0	3.04343	0	0	0	0.633215	2.30368	0	0	0	0	0.462555	0.511183	0.627249	0	0	0	0	0.636511	0.498216	0	0	0.597988	0	1.54641	0	1.47553	0	5.91602	0	0	0	0	0.104963	0	0.233476	0.202248	0	0	0	0	0	0	0	0	0	0	0	0.482082	0
CRO_T100623	33.7439	22.4084	21.0869	18.72	25.021	20.8586	30.9323	23.4112	27.61	9.39737	6.77751	8.6831	11.9679	11.2511	11.6405	11.0273	13.0031	27.2323	10.0024	6.78188	9.80503	15.7786	14.2451	19.0018	20.2317	14.5843	12.2186	21.372	27.6864	25.6986	16.5647	17.3749	18.7518	34.4966	30.2041	22.6614	12.7214	38.7967	31.7657	35.252	9.58036	34.3633	11.2309	2.90621	3.5736	2.43374	4.54769	6.20176	4.42888	3.40405	3.44422	4.6023	1.85407	3.27799	8.74378	16.7701	16.6526	10.7674	21.7616	12.384	14.9151	9.02106	4.82543	14.0349	7.9742	3.75687	6.02476	4.09791	10.1165	10.107	3.91069	8.04146	18.9029	13.3381	14.4247	16.8919	12.7601	15.822	13.365	16.7639	11.2461	14.9751
CRO_T100624	51.2808	66.149	38.1675	40.8941	58.6468	64.0986	65.5408	34.2726	36.6603	58.0093	56.411	53.8622	71.8903	65.7871	59.4528	46.7685	35.8603	96.0494	49.5644	59.2838	43.7077	40.7485	35.932	42.4616	43.5796	66.0274	50.7009	48.5097	48.7519	38.4671	38.2796	30.686	52.1401	31.3089	35.3897	72.5107	79.2763	38.8272	37.2347	25.7925	83.9778	33.3188	14.6142	17.7542	22.5608	24.6833	26.9319	25.4756	12.867	17.1098	9.08112	8.65649	49.2453	36.4622	8.17226	13.3488	14.6848	17.1391	21.0664	10.1679	13.5801	9.47178	10.2528	11.5371	11.5294	27.5399	29.6213	28.7041	27.4473	29.399	46.0265	44.8346	73.0539	35.7928	25.7379	26.7659	29.9754	33.6072	34.3014	30.4272	16.6413	28.838
CRO_T100626	3.04613	2.99517	1.46043	2.0899	8.38926	8.93149	6.1306	5.15893	3.95753	12.7175	7.71375	9.89342	17.8462	13.0909	11.4425	6.8229	6.41711	17.5116	2.79242	3.14958	2.97667	4.48452	4.33564	3.76648	3.57871	3.73186	4.28562	0	0.298294	4.56117	3.43241	4.76579	2.70339	0	0.317231	0	0.370185	0.321601	3.2285	2.87607	3.45986	3.58995	1.61107	3.23738	1.79715	2.04548	3.36342	5.71257	4.45731	2.28475	1.11436	2.39352	2.61345	3.46412	2.61424	3.10991	1.89965	2.61554	3.00006	1.74126	4.09835	0.767916	0.893848	0.848514	2.3311	0.439531	0.826191	0.321992	1.305	2.99252	1.13748	0.766416	11.3358	11.6024	3.9735	6.54896	6.53866	6.13213	8.32408	5.07924	6.05741	7.54379
CRO_T100629	2.36609	2.35416	2.38691	3.74294	4.86233	3.85671	5.88952	2.58877	5.52705	7.72412	10.4083	7.1271	17.698	21.6226	21.975	9.36225	7.84392	2.95642	4.20353	5.15884	4.78192	6.93549	5.71893	5.87931	9.29263	8.93274	10.0155	5.13712	3.38405	3.44134	7.10696	7.34875	6.34256	1.78424	0.913101	1.89393	2.82177	1.6674	2.05303	2.89276	4.46827	0.935978	6.93644	10.9926	8.65336	5.37659	10.991	14.0778	16.5912	11.8949	6.42637	8.41716	14.9569	13.8713	6.03533	3.54879	4.7679	6.72985	4.77427	12.8274	5.86647	12.6916	16.1571	7.68131	21.3218	1.95433	1.6725	1.19121	1.58623	2.5911	0.735622	1.14502	10.2732	14.1008	10.9324	12.9118	12.2796	9.60909	8.74471	13.582	16.3751	18.3853
CRO_T100630	0	0.0913502	0	0	0.0611159	0	0	0	0.379566	0	0	0.132443	0	0	0.0951019	0.225456	0.264995	0	0	0.0716037	0	0.26875	0.313244	0.0905106	0	0.568466	0	0	0	0	0	0.225228	0.155032	0	0	0	0	0	0	0	0	0	0	0	0	0	0.422705	0	0.165675	0	0.316622	0	0.166592	0	0	0	0	0	0	0.279468	0	0	0.158813	0	0	0	0	0	0	0	0.151575	0	0	0	0.0837888	0	0	0	0	0	0.112703	0
CRO_T100631	0	0	0	0	0	0	0.188661	0	0	0	0	0	0	0	0	0	0	0	0.251109	0	0.517704	0	0	0.449017	0	0	0	0	0	0	0	0	0	0	0	0	0	0	0	0	0	0	0	0.50198	0	0.308975	0	0	0.53465	0	0	0	0.294116	0	0	0	0	0	0	0	0	0	0	0.356133	0	0	0	0	0	0	0	0	0.449891	0	0	0	0	0	0	0	0	0
CRO_T100632	0	0.119968	0.0902173	0.0719743	0.178052	0.0806646	0	0	0.0910921	0	0.125264	0.128662	0	0.13231	0	0	0	0.630031	0.154594	0	0	0	0	0	0	0	0	0	0	0	0	0	0	0	0	0	0	0	0	0	0	0	0	0	0	0	0	0	0	0	0	0	0	0	0	0	0	0	0	0	0	0	0	0	0	0	0	0	0	0	0	0	0.182358	0.301764	0	0	0	0	0	0	0	0
CRO_T100633	0	0	0	0	0.25661	0	0	0	0	0	0	0	0	0	0	1.89913	1.0233	0	0.673156	2.22274	0.931256	2.15349	2.09713	1.91155	0	0	0	0	0	0	0	0	0	0	0	0	0	0	0	0	0	0	0	0	0	0.571864	0	0	0	0	0	0	0	0.684467	0	0	0	0	0	0	0	0	0	0	0	0	0	0	0	0	0	0	0	0	0	0	0	0	0	0	0	0
CRO_T100634	0.063404	0.201898	0.436619	0	0.0724112	0	0.0954383	0.823733	0.152477	0.218461	0	0.107681	0.102311	0.658734	0.101216	0	0	0	0.0657887	0	0	0	0.121364	0	0	0.339543	0.536423	0.153733	0.482715	0.152138	0	0.144031	0.733121	0.497923	0.84851	0.351952	0	0.173102	0.314649	0	1.05689	0.179373	0	0.131762	0	0.164029	0.143285	0	0	0	0.357806	0.281551	0	0.197882	0	0	0	0	0	0	0	0	0	0	0.190485	0.0684776	0	0.150796	0	0.126984	0	0.252199	0.152969	0.504876	0.326278	0.637111	0.619678	0.113147	0.246303	0.376597	0.282849	0.26572
CRO_T100635	0	0	0	0	0	0	0	0	0	0	0	0	0	0.0960024	0	0	0	0	0	0	0	0	0	0	0	0	0	0	0	0	0	0	0	0	0	0	0	0	0	0	0	0	0	0	0	0	0	0	0	0	0	0	0	0	0	0	0	0	0	0	0	0	0	0	0	0	0	0	0	0	0	0	0	0	0	0	0	0	0	0	0	0
CRO_T100636	0.0470261	0.151953	0.0549922	0.0439923	0.538912	0.219869	1.90273	0.67896	0.654211	0	0	0	0	0	0	0.0499184	0.0541937	0.0831892	0.0236951	0.0294157	0.098917	0.114278	0.044195	0.0401625	0.392262	0.122773	0.0655074	0.27966	0.820466	0.334066	0.740771	0.264784	0.334237	0.180821	0.061417	0.318884	0.216929	0.441141	0.228306	0.313746	0.38474	0.130868	76.0728	0.290948	0.161981	0.183676	0.481821	0	0	0.876833	0.733141	0.88494	1.01565	0.294507	0.637382	0.236953	0.0528784	0.105885	0.0655691	0	0.122684	0.295893	0	0.0721607	0	0.762323	0.853097	1.49861	1.24554	4.48151	0	5.77866	0.174011	0.141215	0.485709	0	0.323004	0.420308	0.045888	0.140987	0.15253	0.0495678
CRO_T100637	0.128261	0.115144	0.18208	0.225945	0.0980768	0.0736013	0.0632638	0.25854	0.169822	0.352644	0.22034	0.250399	0.283891	0.303722	0.207446	0.281369	0.336745	0.802762	0.254454	0.654874	0.216733	3.6241	1.22451	1.08893	0.837481	0.356163	0.71363	0.831257	1.1638	1.49616	0.0395494	0.563557	0.296564	0.7364	0.0806427	0.45391	0.973326	0.367091	0.405821	0.529185	0.343597	0.58331	0.119449	5.0816	5.69797	5.92126	0.438502	0.223394	0.221461	7.30466	6.40061	8.44751	4.82337	8.51617	0.298392	0.650588	0.590489	0.430536	0.818192	0.240168	18.1742	2.96588	2.88829	0.0892199	0.455452	13.2786	15.7358	7.11658	8.18658	0.584179	0.553396	0.680623	0.0352814	0.497179	0.401523	0.235616	0.400569	0.286514	0.398437	0.72946	1.19412	0.399768
CRO_T100638	0.032095	0	0	0	0.0373218	0	0	0.0407005	0	0.250206	0.2475	0.40008	0.223911	0.133737	0	0	0.0939465	0	0	0	0	0	0	0	0	0	0	0	0.253403	0	0	0	0	0	0	0	0	0	0	0.18018	0	0	0	0.108731	0.678585	0	0	0	0.11957	0.385702	0.474631	0.652809	0.666621	0.925982	0	0	0	0	0	0	0	0	0.0913029	0	0	0.0821395	0.0349379	0.0359722	0	0	0	0	0	0.0553788	0	0	0	0	0	0.0552661	0	0
CRO_T100639	20.8094	21.3284	12.2238	18.274	8.97283	8.60108	9.74551	15.2091	15.5379	15.179	14.3917	13.2399	16.5568	15.9181	14.8238	20.0622	19.8054	29.1566	16.3763	19.6979	16.5844	18.6068	20.8041	20.5721	20.2599	19.31	18.1697	17.3671	20.0508	19.414	17.8223	17.5969	19.1102	16.5755	17.997	13.9144	14.7878	12.7649	12.2135	13.1637	17.4991	14.7504	9.73723	13.7859	11.8315	12.9622	11.2291	13.1546	9.42483	10.3521	9.80662	10.4383	8.6658	9.5707	11.9217	10.7204	16.1217	13.8187	17.1229	14.5511	14.6619	13.6937	6.76886	12.6081	8.73433	13.515	11.9298	11.8019	10.2223	13.9298	19.4911	18.1332	21.2437	14.8012	11.128	13.388	12.5541	14.8395	10.9864	12.8342	9.37276	10.9509
CRO_T100640	2.39173	1.39892	1.01037	1.14222	1.05538	1.41292	0.892558	2.03272	1.37474	1.11752	1.03688	0.983077	12.3086	10.4877	11.3277	6.18302	4.92795	5.39503	8.13435	3.81536	9.20358	5.38425	3.64946	6.90307	5.26	5.49273	8.14993	7.45382	5.24448	5.82035	7.64453	7.6342	7.32085	10.481	11.6162	4.99534	11.454	9.17669	15.1069	11.0145	5.56847	14.5557	2.25568	0.463204	0.380964	0.548803	6.42618	6.49033	3.13209	1.38669	2.90547	2.60289	0.664284	0.5686	3.16125	3.17202	51.8399	8.85207	17.4972	15.0698	9.77247	9.51298	4.49809	18.1911	12.6602	1.59999	1.29189	1.86797	1.6713	2.43953	4.21687	4.80814	35.4136	2.33868	1.20593	1.11006	1.99501	1.3743	1.63581	1.23735	1.0605	1.15907
CRO_T100643	0	0	0	0	0	0	0	0	0	0	0	0	0	0	0	0	0	0	0	0	0	0	0	0	0	0	0	0	0	0	0	0	0	0	0	0	0	0	0	0	0	0	0	0	0	0	0	0	0	0	0	0	0	0	0	0	0	0	0	0	0	0	0	0	0	0	0	0	0	0	0	0	0	0	0	0	0	0	0	0	0	0
CRO_T100644	0	0	0	0	0	0	0	0	0	0	0	0	0	0	0	0	0	0	0	0	0	0	0	0	0	0	0	0	0	0	0	0	0	0	0	0.132134	0	0	0	0	0	0	0	0	0	0	0	0	0	0	0	0	0	0	0	0	0	0	0	0	0	0	0	0	0	0	0	0	0	0	0	0	0	0	0	0	0	0	0	0	0	0
CRO_T100646	0.481935	0.502757	0.500869	0.311596	0.267262	0.319941	0.0584121	0.399271	1.01073	0.856161	1.26099	1.39405	1.06489	0.940839	0.399615	0.770719	1.59191	2.51218	1.32784	0.848511	1.11676	3.75072	3.97441	4.70131	0.649916	0.876074	0.893172	1.77141	1.92187	2.00772	2.17063	1.97645	1.55682	1.39566	1.87308	2.54338	2.87361	1.32786	1.14285	0.518121	0.362354	1.84682	0.226864	1.18621	1.25534	1.41229	0.539785	1.77938	0.863479	1.07758	1.02246	1.24112	0.77031	2.15882	0.127172	0.34361	0.681302	0.688657	2.29967	1.61853	3.42721	1.46794	2.63641	1.08705	1.90351	0.39065	1.14062	0.579797	0.685125	0.395294	0.415293	0	2.41718	1.04992	0.705233	0.394568	0.462462	0.511706	0.604123	1.39436	0.684261	0.557304
CRO_T100648	0	0	0	0	0	0	0	0	0	0	0	0	0	0	0	0	0	0	0	0	0	0	0	0	0	0	0	0	0	0	0	0	0	0	0	0	0	0	0	0	0	0	0	0	0	0	0	0	0	0	0	0	0	0	0	0	0	0	0	0	0	0	0	0	0	0	0	0.475865	0	0	0	0	0	0	0	0	0	0	0	0	0	0
CRO_T100651	4.82385	3.98818	3.29964	3.54356	5.2724	5.26268	8.49741	5.39559	3.82178	11.7796	11.6654	12.6032	9.04647	8.40385	8.4327	7.71494	7.67276	8.34446	8.48404	7.58527	8.08509	7.91298	10.7629	9.35671	9.20259	8.29249	9.11667	9.59465	10.5232	11.14	6.51787	7.84675	6.99258	11.0879	10.922	7.60054	8.19081	9.21559	7.99523	9.25253	7.75171	9.30789	7.61323	26.5265	32.4199	48.077	4.66926	4.50544	2.88226	10.3084	11.4299	9.97489	22.1613	31.3843	15.3899	13.3319	12.3221	14.0196	4.97844	7.23293	5.93507	4.23569	3.19179	4.77861	2.94291	2.00978	2.38555	1.55076	2.11624	10.6995	9.92561	5.31623	2.30593	5.91255	4.2632	5.60872	5.40773	6.26708	4.79521	5.08418	5.49458	4.63775
CRO_T100652	5.31896	7.25538	0.622132	2.29872	0.635985	0.87966	1.39117	5.229	4.01905	0.880481	1.03889	0.984957	1.78835	2.07258	2.27599	2.37972	1.06701	1.85245	0.888697	0.707705	0.619926	1.58761	0.877468	1.95764	0.783524	1.25718	1.33482	1.08847	2.93717	2.22004	0.688542	1.0304	1.67998	2.84658	2.80012	1.29796	0.939778	1.28462	0.847955	2.37528	0.849915	1.32452	2.38019	1.35787	0.920833	1.33089	1.59855	2.46452	2.90379	1.58154	0.841449	1.78421	0.663704	0.66911	1.70788	3.56457	4.87133	1.96802	3.43048	1.53255	1.72489	1.08435	1.22615	1.77438	1.41506	1.34604	1.19138	0.854268	1.41092	0.259994	0.377694	0.924431	6.30786	1.95066	2.0264	2.04977	1.67293	1.77742	3.01067	1.25817	1.92577	1.66903
CRO_T100653	0.0914737	0.0485463	0.0720326	0.0281822	0.176385	0.0633238	0.137806	0.155942	0.177468	0.415657	0.435527	0.269794	0.81692	0.385288	0.353762	0	0	0	0	0.0471669	0.0631268	0	0	0	0	0.0829807	0	0	0.0798045	0.15214	0.247839	0	0	0.0819938	0	0	0.297235	0	0	0.085243	0.313332	0.264268	0.0753834	0	0.288793	0	0	0	0.114366	0	0	0.322709	0	0	0	0	0	0.0738291	0	0	0.0780577	0	0	0	0	0.488007	0.624538	0.10391	0.208122	0	0.0880033	0	0	0	0.231969	0.163276	0.105776	0.144555	0.105182	0.430702	0.175341	0.39761
CRO_T100655	0	0	0	0	0	0	0	0	0	0.251201	0	0	0	0.256744	0.220177	0	0	0	0	0	0	0	0	0	0	0	0	0	0	0	0	0	0	0	0	0	0	0	0	0	0	0	0	0	0	0	0	0	0	0	0	0	0	0	0	0	0	0	0	0	0	0	0	0	0	0	0	0	0.0506518	0	0	0	0	0	0	0	0	0	0	0	0	0
CRO_T100657	0	0	0	0	0	0	0	0	0	0	0	0	0	0	0	0	0	0	0	0	0.135826	0	0	0	0	0	0	0	0	0	0	0.626629	0	0	0	0	0	0	0	0	0	0	0	0	0	0	0	0	0	0	0	0	0	0	0	0	0	0	0	0	0	0	0	0	0	0.0339481	0.0644802	0	0	0	0	0	0	0	0	0	0	0	0	0	0	0
CRO_T100658	6.11137	12.8646	1.33112	5.70551	1.30883	1.38062	1.94206	10.9158	11.1763	0.304819	0.404465	0.275737	0.988246	1.31288	1.38095	1.87841	1.21209	2.12364	1.8903	1.53489	0.939656	0.751351	1.76222	2.50365	2.08521	3.16578	3.60432	3.25122	3.41207	3.5521	7.09284	5.70427	6.88889	5.35674	4.50651	4.83691	5.85254	6.05412	6.64587	4.25404	2.0348	5.40518	3.50573	1.80752	0.937681	1.29615	10.7276	8.62364	18.1824	4.01473	9.92391	6.23314	0.728301	0.811732	1.60515	7.29022	2.40283	5.15569	7.36757	5.42874	7.18947	8.69124	0.750139	7.80183	1.9275	10.2275	8.40731	20.5498	22.9013	0.678392	1.38831	1.66121	7.03041	4.8337	5.61462	5.02328	4.62168	2.58711	8.19479	3.39579	6.21529	6.44815
CRO_T100659	0	0	0	0	0	0	0	0	0	0	0	0	0	0	0	0	0	0	0	0	0	0	0	0	0	0	0	0	0	0	0	0	0	0	0	0	0	0	0	0	0	0	0	1.36708	0.356945	1.33124	0	0	0	0.466767	1.29181	1.59E-05	0	0.604988	0	0	0	0	1.11158	0	0	0.958916	0	0	0	0	0	0	0	0	0	0	0.68743	0	0	0	0	0	0	0	0	0
CRO_T100660	0	0	0	0	0	0	0	0	0	0	0	0	0	0	0	0	0	0	0	0	0	0	0	0	0	0	0	0	0	0	0	0	0	0	0	0	0	0	0	0	0	0	0	0	0	0	0	0	0	0	0	0	0	0	0	0.347567	0	0	0	0	0	0	0	0	0	0.0788064	0	0	0	0	0	0	0	0	0	0.300929	0	0	0	0	0	0
CRO_T100661	0.0705389	0	0.0569984	0	0.0747451	0	0	0	0	0	0.136657	0	0	0	0	0	0.0756975	0	0.161782	0	0.0734095	0	0	0	0	0.104813	0	0	0	0	0	0	0	0	0	0	0	0	0	0.106366	0	0	0	0	0.2615	0.430136	0	0	0	0.164894	0.489169	0.322284	0.274958	0.15126	0	0	0	0	0	0	0	0	0	0	0	0	0.0321971	0	0	0	0	0	0	0	0	0	0	0	0	0	0	0
CRO_T100662	0.05796	0	0	0.216211	0	0	0	0.236318	0	0	0	0	0	0	0	0.122283	0.133351	0.845191	0.112997	0.137692	0	0.137543	0.110466	0	0	0	0	0	0.174453	0	0	0	0	0	0	0	0	0	0	0	0	0	0	0.134654	0	0.337998	0	0	0	0.829691	0.760216	0.86048	0.783436	1.07205	0	0	0	0.154717	0	0	0	0.206652	0.175055	0	0	0.163548	0.512951	0.536346	0.154294	0	0	0.208178	0	0	0.079696	0	0	0.165702	0	0	0.102079	0.0974434
CRO_T100664	0	0	0	0	0	0	0	0	0.13473	0	0	0	0	0	0	0	0	0	0	0	0	0	0	0.208626	0	0	0	0	0	0	0	0	0	0	0	0	0	0	0	0.614096	0	0	0	0	0	0	0	0	0	0	0	0	0	0.368171	0	0	0	0	0	0	0	0	0	0	0	0	0	0	0	0	0	0	0	0	0	0	0	0	0	0	0	0
CRO_T100665	0	0	0	0	0	0	0	0	0	0	0	0	0	0	0	0	0	0	0	0	0	0	0	0	0	0.442698	0	0	0	0	0	0	0	0.436596	0	0	0	0	0	0	0	0	0	0	0	0.419168	0	0	0	0	0	0	0	0	0	0	0	0	0	0	0	0	0	0	0	0.0781076	0	0	0	0	0	0	0	0	0	0	0	0	0	0	0	0
CRO_T100666	0	0	0	0	0	0	0	52.9686	68.2198	1.05944	1.54638	2.11107	0.493476	0.528992	0.482866	0	0.688761	26.8113	0	0	0	0	0	0	0	0	0	0	0	0.741686	0	0	0	0	0	0	0	0	0	0	0	0	0	0.609328	0	0.769817	0	0	0	0	0	0	1.41083	0.921398	0	0	0	0	0	0	0	0	0	0	0	3.15142	6.81842	4.39871	5.0883	21.2829	14.0576	25.2122	0	13.9764	12.0144	14.5702	10.1954	16.7069	16.7077	15.0401	6.35051	14.6446
CRO_T100667	0	0	0	0	0	0	0	0	0	0.0532832	0.103619	0.0528884	0	0	0.0984446	0	0.0716369	0	0	0	0	0	0	0.05352	0	0	0	0	0	0	0	0	0	0	0	0.17265	0	0	0	0	0	0	0	0	0	0	0	0	0	0	0	0	0	0	0	0	0	0	0	0	0	0	0	0	0	0	0	0	0	0.0648757	0	0.125514	0	0	0	0	0	0	0	0	0	0
CRO_T100668	0	0	0	0	0	0	0	0	0	0	0	0	0	0	0	0	0	0	0	0	0	0	0	0	0	0	0	0	0	0	0	0	0	0	0	0	0	0	0	0	0	0	0	0	0	0	0	0	0	0	0	0	0	0	0	0	0	0	0	0	0	0	0	0	0	0	0	0	0	0	0	0	0	0	0	0	0	0	0	0	0	0
CRO_T100669	0	0	0	0	0	0	0	0	0	0	0	0	0	0.155632	0	0	0	0	0	0	0	0	0	0.440682	0	0	0	0	0	0	0	0	0	0	0	0	0	0	0	0	0	0	0	0	0	0	0	0	0	0.193863	0	0	0	0	0	0	0	0	0	0	0	0	0	0	0	0	0	0	0	0.17381	0	0	0	0	0	0	0	0	0	0	0	0
CRO_T100670	12.5154	9.66796	11.2057	7.51933	10.571	9.41319	9.57501	11.7675	10.4918	38.9811	38.7942	38.9146	27.2578	25.8413	26.2255	27.236	27.1272	17.9041	24.7658	24.6103	24.3169	29.473	27.193	30.1765	20.3833	19.0905	19.3035	21.2572	15.5519	18.1303	16.1098	16.0074	16.6101	20.1213	19.468	20.0084	18.3084	17.7737	19.0294	18.6893	27.0349	18.8219	31.7317	31.7031	29.3258	28.3563	16.9158	23.0781	23.0451	23.0875	26.4977	34.806	47.1424	31.0198	16.672	21.9676	32.7752	25.5424	25.6105	27.3775	25.578	18.6285	16.2783	20.8697	18.0548	15.1053	17.9962	11.8945	13.3959	20.3939	15.8877	17.5855	21.4623	12.9413	9.68188	10.2277	11.7253	12.0051	12.6431	14.3559	15.1788	12.3762
CRO_T100671	3.25126	2.66706	3.72276	5.20216	3.87744	5.3449	4.81371	5.45453	6.38029	4.40726	2.68039	2.74439	0.513215	2.20061	1.50654	2.32643	1.43262	9.90267	1.88484	1.36143	0.977818	0.753722	2.05519	1.33809	5.84271	1.6911	1.80833	1.15926	3.24918	2.31406	2.56593	1.82294	0	1.25085	0.42697	4.41636	1.49694	2.16876	0.789009	0.866533	2.65753	0.901315	1.88023	0.633701	0	0.80061	1.04829	0.995916	1.15655	1.0698	0.87202	0.682556	0.366816	0	0.688672	0.622145	1.05929	0	0	0	0.810495	0.636677	1.96048	0	0	1.59296	2.93802	2.10759	2.2836	1.92398	2.23464	1.81825	3.0951	0.543748	1.40663	1.92107	2.94362	1.96154	3.44897	5.37876	2.97204	2.5747
CRO_T100672	0.0410148	0.0897952	0.0483985	0.0653006	0.0630077	0.0145611	0	0.034421	0	0.0230127	0	0	0	0	0	2.54663	1.96777	6.2473	2.39101	2.62322	2.31878	2.74226	2.76668	3.59314	0	0	0	0	0	0	0	0	0	0	0	0	0	0	0.0331933	0	0	0	0	0	0	0	0.16092	0.122214	0.106216	0.0332183	0	0.0312155	0	0.0448243	0	0.0282335	0	0.0313944	0.040163	0	0	0	0	0	0	0.0222679	0.0280991	0.016236	0.0279016	1.21937	2.28647	2.07678	0.0338923	0.0268793	0.0467288	0.0533769	0.0530323	0.0486634	0.0264696	0.162181	0.0298126	0.0577019
CRO_T100673	3.54843	5.04161	5.3549	5.48769	2.52371	2.98473	3.24233	5.76754	3.21957	1.38332	1.81583	0.460317	4.98168	5.31487	3.70052	2.63671	2.26706	4.87588	4.41594	1.51118	1.77221	0.885984	4.4153	3.79271	12.9857	7.10997	10.8285	13.451	11.6158	17.5025	18.4496	21.6556	17.9865	6.28289	7.13627	2.57374	0.419873	2.56215	4.92615	3.28118	4.8797	4.43931	1.40557	0	0.52076	1.23267	2.61974	4.18359	1.33376	1.57853	0.335	0.257869	0.271408	1.42624	5.59004	5.90668	1.86794	2.90005	2.94201	0.931808	0.304537	1.04751	0.410266	1.92842	0	1.05087	1.09163	1.28114	0.987318	3.15434	5.90935	3.59333	3.08649	6.99802	5.65973	5.73888	5.80464	4.72243	6.40511	3.46668	3.08383	5.98321
CRO_T100674	0	0	0	0	0	0	0	0	0	0	0	0	0	0	0	0.42726	0	0	0.100645	0.0140118	0.31117	0	0.355785	0.162912	0	0	0	0	0	0	0	0	0	0	0	0	0	0	0	0	0	0	0.136315	2.93932	1.5032	2.00644	0	0	0.217219	0	1.14625	2.1381	1.1018	0.113921	0	0	0	7.29E-06	0.0622037	0.215639	0	0	0	0	0	0	0	0	0	0	0	0	0	0	0	0	0	0	0	0	0	0
CRO_T100675	15.7974	15.2109	15.6986	21.7314	12.7381	9.81459	6.98218	17.6463	21.0653	20.4999	18.2924	20.3859	11.8394	9.46319	9.22858	15.8481	17.5392	22.9177	13.107	20.946	14.3469	11.8202	18.932	17.5802	11.0834	6.28013	11.5316	9.27965	8.54553	10.9122	4.64421	9.85556	9.10369	6.80994	6.96464	6.70263	3.95115	3.44137	4.86131	6.88225	9.77561	11.4157	14.9409	16.338	7.21214	17.5001	9.75541	9.95681	18.4638	10.4628	23.8213	20.7216	6.91589	8.70559	13.3215	9.49741	21.0808	23.8729	16.3325	10.8036	21.1722	15.8934	19.0905	14.5663	14.3901	13.5975	10.9105	7.33459	9.27643	9.49229	21.9515	17.0477	14.897	23.6745	19.2001	21.7158	20.5345	18.0322	18.8775	20.1537	12.6007	18.7187
CRO_T100676	29.3196	30.5716	16.4195	8.61085	14.4564	15.9324	12.2024	18.4245	11.1003	62.487	48.8592	64.7207	44.1513	39.3708	37.8043	74.6618	65.3407	49.1921	61.0726	79.6132	66.1281	62.9052	62.7326	69.945	41.6859	42.3664	42.8067	37.0129	35.784	38.56	23.4159	30.6658	27.3901	33.6393	34.5547	34.3382	36.9726	29.1912	29.6786	30.4318	36.0256	32.4057	54.1032	45.8745	33.2601	42.3562	36.9492	40.1732	31.2138	43.9038	53.5417	57.7623	28.1008	32.1289	35.3177	34.0599	54.0569	47.8127	40.8593	28.7314	41.7497	31.1188	29.8867	30.9925	32.2243	11.2663	11.7207	7.31581	8.65799	20.3621	35.8899	30.0497	27.9642	14.1841	10.299	10.845	12.8764	13.9429	11.4719	10.6285	10.857	10.0052
CRO_T100677	0	0.206423	0	0	0	0	0	0.483134	0	0	0	0	0	0	0	0.273673	0	0	0	0	0	0	0	0	0	0.320916	0	0	0.405703	0	0	0	0	0	0	0	0	0	0	0	0	0	0	0	0	0	0	0	0	0	0	0	0	0	0	0	0	0	0	0	0	0	0	0	0	1.06662	0.470494	0.114018	0.205324	0	0	0	0	0	0.208	0.243369	0	0	0.235252	0	0	0
CRO_T100678	0	0	0	0	0	0	0	0	0	0	0.11417	0	0	0	0	0	0	0	0.0865772	0.105545	0	0.117017	0	0.0742355	0	0	0	0	0	0	0	0	0	0	0	0	0	0	0	0	0	0	0	0	0	0.104234	0	0	0	0	0	0	0.103553	0	0	0	0	0	0	0	0	0	0	0	0	0	0	0	0	0	0	0	0	0	0	0	0	0	0	0	0	0
CRO_T100680	27.0207	37.2349	8.47561	30.4479	3.71353	3.47149	10.0023	31.0352	41.975	3.13348	2.90541	2.97926	3.35002	5.19818	5.81978	0.581836	0.157377	0.253903	1.30524	0.169791	1.21378	0.413376	0.451285	0.410539	5.85088	6.98193	6.91853	21.8515	26.1266	25.9295	8.43357	9.73986	7.54105	12.3511	13.2213	11.3099	7.59326	9.06464	10.274	11.3519	16.7505	10.8145	10.41	0.927351	1.49478	1.28326	32.662	21.0782	27.8277	2.40968	2.00053	3.00026	0.495758	0.960438	23.7839	66.1295	11.2896	23.9286	1.25993	2.35847	2.08664	1.63701	0.571297	0.543259	0.0993716	10.7018	4.18475	4.88344	4.13184	4.93388	17.3034	10.6551	8.269	35.1324	40.2857	37.4539	40.4323	36.6041	58.4998	19.5651	29.7745	31.3962
CRO_T100681	0	0	0	0	0	0	0	0	0	0	0	0	0	0	0	0	0	0	0	0	0	0	0	0	0	0	0	0	0	0	0	0	0	0	0	0	0	0	0	0	0	0	0	0	0	0	0	0	0	0	0	0	0	0	0	0	0	0	0	0	0	0	0	0	0	0	0	0	0	0	0	0	0	0	0	0	0	0	0	0	0	0
CRO_T100683	0	0	0	0	0	0	0	0	0	0	0	0	0	0	0	0	0	0	0	0	0	1.05416	0	0	0	0	0	0	0	0	0	0	0	0	0	0	0	0	0	0	0	0	0	0	0	0	0	0	0	0	0	0	0	0	0	0.535896	0	0	0	0	0	0	0	0	0	0	0	0	0	0	0	0	0	0	0	0	0	0	0	0	0	0
CRO_T100684	0	0	0	0	0	0	0	0	0	0	0	0	0	0	0	0.421449	0	0	0.235588	0.417205	0	0	0.128096	0.639161	0	3.27987	0	0	0	0	0	0	0	0	0	0	0	0	0	0	0	0	1.02257	0.505421	0.522229	0	1.43601	0.454756	0.888566	1.85185	1.38012	0.384362	1.19474	2.92983	0	1.64219	7.32731	0	2.36089	3.55998	4.45344	0	0	0	0.858906	0	0	0	0	0	0	0	0	0	0	0	0	0	0	0	0	0
CRO_T100685	0	0	0	0	0	0	0	0	0	0	0	0	0	0	0	0	0	0	0	0	0	0	0	0	0	0	0	0	0	0	0	0	0	0	0.109333	0	0	0	0	0	0	0	0	0	0	0	0	0	0	0	0	0	0.252369	0.16745	0	0	0	0.0968081	0	0	0	0	0	0	0	0	0	0	0	0	0	0	0.052233	0	0	0	0	0	0	0	0	0
CRO_T100687	0	0	0	0	0	0	0	0	0	0.333815	0.164784	0	0.150847	0	0	0	0	0	0.174413	0.163601	0	0.00142127	0.284615	0	0	0	0	0	0	0	0	0	0	0	0	0	0	0	0	0	0	0	0.739186	0	0	0	0	0	0	0.383206	0	0	0	0	0.4556	0	0	0	0	0	0	0	0	0	0.350348	0	0	0	0	0	0	0	0	0	0	0	0.131932	0	0	0	0	0
CRO_T100688	0	0.0982891	0	0	0	0	0	0	0	0.0884104	0.521034	0.327393	0.0536797	0.179992	0.12202	0	0	0	0.141718	0.0872172	0.0891659	0	0	0.047492	0	0	0	0	0	0	0	0.0782737	0	0.135128	0	0	0	0	0	0.212365	0	0	0.409088	0	0	0.0759811	0.0970147	0	0	0.306366	0	0.274068	0	0.0902948	0	0	0.0964907	0	0.177147	0	0.159583	0	0	0.105128	0	0	0	0	0	0	0	0	0	0.0609458	0	0	0	0	0	0	0	0
CRO_T100690	24.7012	24.2655	22.0767	16.4505	13.3431	11.8283	9.78768	18.3743	17.729	72.122	64.0382	70.4416	55.0758	56.0845	55.0427	28.8642	23.8423	31.2258	32.0103	19.8431	25.6107	19.8725	28.3504	30.5548	50.2465	49.8938	50.857	63.7851	63.3586	62.6871	42.6388	38.7122	47.5114	42.0593	47.4993	58.521	58.3201	29.8681	35.107	38.6699	91.5465	29.4058	68.3989	11.828	10.9905	15.3237	34.6394	37.5536	24.3385	13.2269	13.2779	10.8163	4.90782	10.2565	34.064	45.8546	71.1686	55.467	52.2223	58.0004	53.7895	38.2025	23.0831	29.7663	22.8362	16.3192	13.9266	8.6367	9.68197	28.8472	38.677	33.4107	29.9025	23.3984	19.4965	19.9969	24.9081	22.1772	24.3509	24.0315	22.8259	22.0239
CRO_T100691	0	0.0631954	0	0	0	0	0	0	0.234294	0.138934	0	0	0	0	0	0	0	0	0	0	0	0	0	0	0	0	0	0	0.205181	0	0	0	0	0	0	0	0	0	0	0	0	0	0.157351	0	0	0	0	0	0.0714264	0	0.110612	0	0	0.121751	0	0.0780385	0	0.0861805	0	0	0	0	0	0	0	2.52263	0.542918	0.0906493	1.09991	0	0	0	0	0	0.137347	0.0805265	0	0	0	0	0	0
CRO_T100693	0	0.264625	0.41989	0	0.625596	0.56366	0.813388	0	1.02919	0	0	0.341863	1.30177	0.604538	1.52379	2.90984	2.30707	5.64229	5.02894	3.49408	2.85079	0.772907	3.02117	2.11449	0	3.31689	0	0.248694	0	0	0	0.0159499	0	2.95734	0	0	0	0	0	0	0	0	0	0.443718	0.456364	0	0	0	0	0.42617	0	0	0	0.59936	0	0	0	0	0	0	1.49464	0	0	0	0	0	0	0	0.17968	0.343778	0.487743	1.24597	0	0.604941	0	0.305151	0	0.273135	0	0.298811	0	0.636749
CRO_T100694	0.104998	0.163716	0.124915	0	0	0	0.0793192	0	0	0	0	0	0	0	0	0.996056	0.95132	0.392997	0.356805	0.255135	0.109372	0.253001	0.499979	0.359064	0.144176	0	0	0	0.129664	0	0	0	0.435037	0	0	0	0	0	0	0	0	0	0.190606	0	0	0	0	0.115548	0	0.123844	0.157361	0	0.12735	0	0.238101	0.181547	0	0	0.149546	0	0.349777	0	0	0	0	0	0	0	0	0	0	0	0.127474	0.104645	0.270377	0	0	0.0937442	0.102095	0	0.116073	0.110174
CRO_T100695	0	0	0	0	0	0	0	0	0	0	0	0	0	0	0	0	0	0	0	0	0	0	0	0	0	0	0	0	0	0	0	0	0	0	0	0	0	0	0	0	0	0	0	0	0	0	0	0	0	0	0	0	0	0	0	0	0	0	0	0	0	0	0	0	0	0	0	0	0	0	0	0	0	0	0	0	0	0	0	0	0	0
CRO_T100696	0	0	0	0	0.155982	0	0	0	0	0	0	0	0	0	0	4.11042	0.764929	0.806137	0.470838	0.335289	0.140944	0.811916	1.6347	0.685679	0	0	0	0	0	0	0	0	0	0	0	0	0.212661	0	0.167407	0	0	0	0.131314	0	0	0	1.48009	1.81183	0.601383	0	0	0	0	0	0	0	3.63777	0	7.78221	5.90023	4.31026	1.77894	0.974914	1.67096	1.19658	0.068468	0	0	0	0	0	0	7.02297	0	0	0	0	0	0.11747	0	0	0
CRO_T100697	0	0	0	0	0	0	0	0	0	0	0	0	0	0	0	0.399449	0.0616513	0.477992	0.0808644	0.0330893	0	0.1936	0.151937	0.0461401	0	0	0	0	0	0	0	0	0	0	0	0.0772816	0	0	0	0.149331	0	0	0	0	0	0	0.414171	0.222198	0	0	0	0	0	0	0	0	0.363867	0	0.228456	0.738031	0.611008	0.304159	0.234509	0.445705	0.272481	0.0276712	0	0	0	0	0	0	0.921288	0	0	0	0	0	0	0	0	0
CRO_T100699	0	0	0	0	0	0.0370653	0	0	0	0.0542328	0.0522285	0	0	0	0	0	0	0	0	0	0	0	0	0	0	0	0	0	0	0	0	0	0	0	0	0	0	0	0	0	0	0	0	0	0	0.0973258	0	0	0.0691635	0	0	0	0	0	0	0	0	0	0.0980325	0	0	0	0	0	0	0.0207408	0	0	0	0	0	0	0	0	0	0.0781285	0	0	0	0	0	0
CRO_T100700	0	0	0	0	0	0	0	0	0	0	0	0	0	0	0.423764	0	0	0	0	0	0	0	0	0	0	0	0	0	0	0	0	0	0	0	0	0	0	0	0	0	0	0	0	0	0	0	0	0	0	0	0	0	0	0	0	0	0	0	0	0	0	0	0	0	0	0	0	0	0	0	0	0	0	0	0	0	0	0	0	0	0	0
CRO_T100701	0	0	0	0	0	0	0	0	0.539102	0	0	0.274188	0	0	0	0	0	0	0	0	0	0	0	0	0	0	0	0	0	0	0	0	0	0	0	0	0	0	0	0	0	0	0	0.312168	0	0	0	0	0	0	0	0	0	0.472046	0	0	0	0	0.433916	0	0	0	0	0	0	0.0752722	0.141004	0	0.437549	0	0	0	0	0	0	0	0	0	0	0.326425	0.325346	0
CRO_T100702	0.386557	0.298221	0	0.177365	0.872755	0.34547	0.512012	0	0.108583	11.8266	6.86131	10.6371	11.2403	9.44536	5.33751	9.31725	11.0758	2.10272	5.98079	9.16905	4.30419	4.64431	7.5858	7.37056	20.5189	17.9229	18.8248	26.5921	25.5551	46.8614	10.5507	5.24221	3.23044	23.0972	25.5739	29.1977	16.3655	14.841	19.2385	17.2999	46.8158	23.7368	4.65821	5.6333	4.79988	6.60528	7.71412	5.81518	2.65082	4.0888	5.75788	8.5826	9.61173	5.33865	8.49265	5.89006	6.57878	13.2177	6.57204	2.48698	11.6972	0	0	0.453498	0	0.111756	0	0	0.16551	0	0.92537	0	0.652311	0.855695	0	0	1.9415	1.03808	1.27007	0.236582	3.15452	0.538002
CRO_T100703	0	0.207564	0	0	0.161412	0	0	0	0.673238	0	0	0	0	0.261813	0	0	0	0.527472	0	0	0	0	0	0	0	0	0	0	0	0	0	0	0	0	0	0	0	0	0	0	0	0	0	0	0	0	0	0	0	0	0	0	0.204723	0	0	0	0	0	0	0	0	0	0	0	0	0	0	0.135392	0	0	0	0	0	0	0.184758	0	0	0	0	0.212252	0	0.225437
CRO_T100704	0.279149	0	0	0	0	0	0.143034	0.257448	0	0	0	0	0	0	0	0	0	0	0	0	0	0	0	0	0	0	0	0	0	0	0	0	0	0	0	0	0	0	0	0	0	0	0	0.80084	1.88991	0.998559	0	0	0	1.06695	1.08977	1.27844	0.744109	0.582189	0	0	0	0	0	0	0	0	0	0	0	0	0	0	0	0	0	0	0	0	0	0	0	0	0	0	0	0
CRO_T100705	49.8953	61.9121	18.951	61.2592	18.2872	26.4305	69.9914	38.0499	35.9037	27.2909	25.674	25.8952	127.967	153.081	152.079	0.451115	4.12329	0.427722	0.537569	1.19026	1.99185	1.02804	2.80959	1.26712	8.93835	6.25873	4.76495	47.8552	76.3779	66.3214	9.22538	9.78012	17.3742	46.3976	47.2994	5.05448	2.24244	70.5593	38.9618	95.2216	2.39494	50.3506	67.3837	0.657198	0.47901	0.137963	34.0834	10.2529	37.7455	0.846327	0.607582	0.472574	0.248249	0.163056	64.3488	52.573	2.54073	22.0003	6.62956	4.75298	5.99408	9.37056	0.926891	22.3391	1.12091	0.22976	0.215468	1.57105	0.432982	10.3051	11.149	13.6753	10.7704	23.8579	36.6063	32.4913	32.5743	34.5034	38.1118	20.1031	23.9491	23.599
CRO_T100706	65.9803	89.0627	24.7175	51.5624	26.9757	48.9326	103.186	45.3159	29.1477	19.8358	19.4598	21.82	105.246	117.282	118.974	1.1087	7.26305	1.92739	1.33899	2.10919	2.89819	2.85614	4.48601	2.10214	6.22692	7.88139	3.81077	27.9707	55.8747	51.8391	6.56814	8.12275	9.24801	43.9654	26.7954	5.97783	3.52677	53.1528	36.9572	72.3441	2.18106	41.5356	118.591	2.19916	1.52871	0.704336	48.6916	27.2942	33.9562	0.617071	0.995038	2.04328	1.5051	1.88762	61.3411	109.715	6.81974	21.8894	11.4839	9.86734	10.0078	16.1058	2.93115	32.6193	4.66661	0.902227	1.23185	2.52723	0.723631	13.0935	10.6831	16.183	17.8705	21.0147	31.1372	29.7005	31.8133	32.2229	32.1432	21.3157	23.9289	23.6351
CRO_T100707	3.59721	7.96514	2.56706	3.76573	1.54491	2.0516	2.99939	3.88393	4.1152	3.54155	1.53165	1.96028	3.66582	2.35779	2.86961	3.33051	2.43167	4.14692	3.58645	4.72496	5.11309	8.22762	3.88446	4.54574	3.85234	0.603966	3.48072	3.86421	1.74063	1.6529	1.83281	6.55984	2.64561	6.35574	3.04978	3.78545	3.56415	1.47164	6.76293	2.47581	0	3.26778	4.00455	2.73993	2.58033	2.25882	4.05402	2.91019	2.09692	9.38796	3.74064	10.2525	3.8465	1.41756	1.8885	5.42445	2.52298	4.68524	4.37866	2.582	4.00894	1.82192	1.40198	0.670394	2.46044	11.4119	16.4881	12.4857	12.3446	35.7621	22.5965	19.6522	3.85682	8.20094	8.99822	7.70591	4.67994	5.48711	4.32633	4.7061	8.84317	9.11967
CRO_T100708	13.8866	16.8399	12.7296	27.1178	10.0666	7.75843	10.2099	19.4007	26.4104	15.5933	17.4539	15.5015	15.7479	15.8376	18.5664	6.11102	4.24391	5.90752	5.9868	7.66379	6.84005	6.39731	6.8757	5.54664	23.7778	25.8729	24.686	22.4434	15.8374	20.5366	21.3459	18.6444	20.8028	18.1718	15.4251	10.1541	14.3177	16.5828	12.9052	16.0414	18.5398	16.0248	11.4389	7.12157	11.2136	8.96124	18.574	16.6037	10.6399	13.1395	18.3799	15.6133	6.12333	5.83981	14.1507	19.9334	11.1733	12.7037	10.4939	11.7597	11.9662	7.36594	3.1085	3.46304	4.00018	16.0844	19.0613	10.6958	12.7901	10.6114	10.3897	11.6799	9.65531	22.867	20.7315	26.5119	20.1937	21.569	20.71	23.9616	19.8257	21.6557
CRO_T100709	22.486	29.5896	12.9695	19.4513	10.6352	13.1228	12.8559	18.2432	20.8622	22.9935	23.819	23.5757	24.0472	20.7842	20.2468	13.8794	14.5791	12.6119	16.1692	16.8263	16.6688	12.7848	14.4552	15.8978	31.9916	32.599	32.0384	25.5988	28.3826	27.1349	23.2193	26.2275	27.2777	25.3148	28.4705	20.379	19.6268	23.2974	22.7202	24.1776	19.9356	24.8539	15.8092	8.15077	7.99253	12.3424	18.8424	16.6772	21.6739	8.57866	28.8878	27.0177	5.41299	6.08798	23.5477	21.4261	10.032	17.0768	10.228	7.55959	8.31165	4.74258	5.31461	6.41817	6.38923	12.216	14.4306	9.3024	10.5917	17.8476	23.3641	19.5803	9.58269	21.0538	20.6374	19.0468	20.7404	24.1345	20.0534	16.3925	17.6885	18.7893
CRO_T100710	8.07671	8.57715	6.86042	8.64781	6.60073	6.69825	6.07488	6.68967	7.22254	7.20843	8.39857	7.61898	7.03185	7.39626	7.72989	8.23701	7.09956	5.41744	6.88367	7.60383	9.15845	8.02203	7.91459	7.4464	7.19576	6.37043	5.37439	4.9437	6.14525	5.60926	7.88658	5.15798	7.45044	7.54738	5.69983	9.33102	9.63391	9.11892	8.91707	8.57656	5.97391	8.47346	11.4636	16.0581	11.5016	10.663	7.94533	8.10953	6.69735	14.3398	7.75084	11.686	6.91936	8.80079	13.0259	13.7761	15.0531	9.5879	15.2806	24.8469	10.5255	12.967	17.5144	12.9397	17.1988	26.8688	29.868	29.0653	26.5791	5.82572	4.01676	5.85512	11.3152	7.16782	7.33651	6.67138	8.28038	7.65555	7.73589	7.62649	7.72675	7.00899
CRO_T100712	0	0	0	0	0	0	0	0	0	0	0	0	0	0	0	0	0	0	0	0	0	0	0	0	0	0	0	0	0	0	0	0	0	0	0	0	0	0	0	0	0	0	0	0	0	0	0	0	0	0	0	0	0	0	0	0	0	0	0	0	0	0	0	0	0	0	0	0	0	0	0	0	0	0	0	0	0	0	0	0	0	0
CRO_T100713	13.9271	13.191	46.1706	9.17881	10.3385	12.0483	2.05364	13.9507	17.8927	26.7132	28.5359	25.1563	79.2831	89.5092	79.8718	115.916	97.4748	67.4377	61.0211	55.4772	56.6477	53.1778	63.0402	86.0895	179.961	171.126	204.621	131.842	79.7385	100.697	241.196	241.215	226.884	172.035	195.839	118.704	153.747	230.238	374.672	298.179	317.173	303.398	65.4202	69.2351	86.2273	63.8886	58.8945	56.6977	21.0745	51.9344	96.5184	103.831	78.0943	62.839	29.7351	22.8789	76.4603	64.1861	70.6056	137.088	63.1726	68.062	38.2301	50.1635	35.8631	41.875	53.8116	48.1824	29.4408	23.7088	45.527	58.3314	30.9536	48.5225	21.2055	32.0686	46.4165	36.1504	28.2647	30.2974	34.1752	29.2103
CRO_T100714	5.8942	6.22305	2.13324	3.37995	2.83008	3.88654	2.76738	6.71213	5.43197	4.52622	5.56964	5.59302	3.98715	3.92548	4.40283	6.64579	6.25202	6.2843	6.91864	5.24641	7.74622	6.31441	6.52926	5.83217	5.17438	5.08087	4.63316	9.18265	10.7713	9.60332	6.64595	5.67598	8.56921	3.27775	3.68477	1.2732	3.07007	3.46532	3.18885	3.535	1.47785	3.28588	8.70881	1.18326	1.27176	1.17714	4.59884	4.66659	6.20022	1.75509	2.00651	3.2775	1.37376	0.944832	5.77351	7.2926	10.9876	5.18154	8.24259	5.94972	5.7679	6.28552	2.89162	7.64725	5.21541	1.33939	0.876456	1.14164	1.51721	4.79573	3.50883	2.9349	7.67559	2.32632	2.27775	2.76229	2.48154	2.46921	3.09975	1.91267	2.46131	2.38795
CRO_T100715	27.2959	31.8742	18.0238	32.9356	14.8724	11.0415	6.18103	25.6529	31.4513	15.6308	15.92	13.6059	20.957	20.8212	22.1511	14.3484	17.013	18.7306	14.5144	13.3274	11.2957	13.0393	14.1044	17.3908	27.0257	21.8924	22.8396	32.6734	25.0682	24.5901	20.5543	17.0305	16.8946	18.7484	25.1131	26.5964	22.192	21.9479	17.754	16.6271	22.0622	20.4749	11.5915	11.61	9.89098	15.1879	16.4009	13.6959	15.3321	10.0905	31.474	19.3619	6.95335	9.14754	19.8966	17.7707	23.1303	21.9095	9.11067	13.1408	9.85404	8.78855	5.80775	8.57327	3.6964	34.5834	22.9936	23.8026	25.5293	15.3175	20.6675	15.8755	13.6658	23.0678	25.1321	27.2335	23.3813	20.6386	23.9907	19.9328	20.9549	20.8794
CRO_T100717	0.204521	0	0.689812	0	2.05149	2.37581	0	0	0	0	0	0	0	0	0	0.000263574	0	0	0.33519	0	1.45E-07	0.178401	0	0	0	0	0	0	0	0	0	0	0	0	0	0	0	0	0	0	0	0	0	0	0	0	0	0	0	0	0	0	1.05591	0	0.000872211	0	0.467534	0.471154	0	0	0.935155	0	0	0	0	0	0	0	0	0	0	0	0	0	0	0	0	0	0	0	0	0
CRO_T100719	0	0	0	0	0	0	0.143721	0	0.165609	0	0	0.0788215	0.0741105	0	0.0730919	0	0	0	0	0	0	0	0	0	0	0	0	0	0	0	0	0	0	0.118844	0	0	0	0	0	0	0	0	0	0	0	0.122515	0	0	0.0885206	0	0	0.104653	0	0	0	0	0	0	0	0	0	0	0	0	0	0.0253529	0.0478954	0	0.095769	0.289368	0.140177	0	0	0	0	0.178122	0	0	0	0	0	0.185804
CRO_T100720	0	0	0	0	0	0	0	0	0.112194	0	0	0	0	0	0	0	0	0	0	0.241383	0	0	0	0	0	0	0	0	0	0	0	0	0	0	0	0	0	0	0	0	0	0	0	32.9177	26.7379	31.2983	0	0	0	22.4773	31.6544	23.0492	34.9375	35.9657	0	0	0	0	0	0	0	0	0	0	0.324725	0	0	0	0	0	0	0	0	0	0	0	0	0	0	0	0	0
CRO_T100721	0	0	0	0	0	0	0	0	0	0	0	0.0452305	0	0	0	0	0	0	0	0	0	0	0	0	0	0	0	0	0	0	0	0	0	0	0	0	0	0	0	0	0	0	0.098314	38.625	32.2446	47.2671	0	0	0.0452249	20.9173	25.4174	31.5063	32.5267	37.9472	0	0	0	0	0	0	0	0	0	0	0	0.0255332	0	0	0	0	0	0	0	0	0	0	0	0	0	0	0	0
CRO_T100722	5.96459	4.08375	4.34196	3.51675	4.12428	2.71127	3.41695	4.14984	1.1099	0	0	0	0	0	0	0.337408	0.36361	13.6673	0.159462	0.592356	0.992709	1.1478	1.78842	0.815078	0	0	0	0	0	0	0	0	0	0	0	0	0	0	0	0	0	0	0.636288	0.643351	0.355493	0.406401	0	0.337027	0.293541	0.362032	0	0	0	0	0	0	0	0.352185	0.447131	0	0.411419	0	0	0	0.434437	1.62788	2.5987	3.96024	2.63618	0.617673	2.40794	2.46076	5.57749	5.23079	3.08632	3.05572	3.25361	3.47764	3.49362	2.1792	1.00577	1.73881
CRO_T100723	0	0	0	0	0	0	0	0	0	0	0	0	0.0920052	0	0	0.390226	0	0.588547	0.11171	0	0	0.131098	0.227806	0	0	0	0	0	0.296154	0	0	0	0	0	0	0	0	0	0	0	0	0	0	0	0	0	0	0.168216	0	0	0	0	0	0	0	0	0.489319	0	1.80426	0	1.22555	0	0	0.242137	0	0	0.0505593	0.0587601	0.0517202	0	0	0	0	0	0	0	0	0	0	0	0	0
CRO_T100725	0	0	0	0	0	0	0	0	0	0	0	0	0	0	0	0.237531	0.517537	1.05802	0.224764	0.553477	0.232892	0	0	1.16006	0	0	0	0	0	0	0	0	0	0	0	0	0	0	0	0	0	0	0	4.91997	7.61169	5.88437	0	0	0.202481	5.36646	5.85158	7.06463	6.01217	6.50725	0	0	0	0	1.24006	0	5.6132	0.452796	1.74037	0.332067	0.303169	0.162093	0	0.118751	0	1.68224	0.91915	0	0	0	0	0	0	0	0	0	0	0
CRO_T100726	0	0	0	0	0	0	0	0	0	0	0	0	0	0	0	0	0	0	0	0	0	0	0	0.0774211	0	0	0	0	0	0.445995	0	0	0	0.250334	0	0	0	0	0.592652	0	0	0.26746	0	2.11967	1.54136	3.63438	0.382869	0.320876	0.105963	3.09193	2.99873	4.33656	1.10105	2.67477	0.128711	0	0	0.0949625	0	0	0	0	0	0	0	0	0.0858196	0.0499012	0	0	0	0	0	0	0	0.087583	0	0	0	0	0	0
CRO_T100727	0	0	0	0	0	0	0	0	0	0	0	0.263283	0	0	0	0	0	0	0.459985	0	0.586889	1.03451	0.268103	0.122233	0	0	0	0	1.14305	0	0	0	0	0	0	0.416936	0	0	0	0.810748	0	0	0	0	0.769549	0	0	0	0	0.431166	0.828872	0.473023	0	0	0.848838	0	0	0	0	0.729921	0	0	0	0	0	0	0	0	0.269677	0	0	0	0	0	0	0	0	0	0	0	0	0
CRO_T100728	0	0	0	0	0	0	0	0	0	0	0	0	0	0	0	0	0	0	0	0	0	0	0	0	0	0	0	2.70225	1.13608	1.07882	0	0	0	0	0	0	0	4.24653	0.551755	1.8179	0	1.26058	0	14.7236	11.7335	22.4176	1.04593	0	0	16.9344	31.8618	24.9353	11.1555	18.3866	0	0	0	1.53063	0	0	0	0	0	0	0	2.93651	1.6757	4.05163	2.7289	0	0	0	0.237252	0.356668	0	0.360584	0	0.32261	0.348804	0.352098	0.461855	0
CRO_T100729	0	0	0	0	0	0	0	0	0.257303	0	0	0	0	0	0	0	0	0	0	0	0	0	0	0	0.619917	0	0	0	0.282394	0.26622	0	0	0	0.583567	0	0.619864	0	1.21111	0.276125	0	0	0.31385	0	20.1464	19.6383	21.8225	0	0	0	19.4897	28.8778	26.4108	11.1788	15.2785	0	0	0	0.488801	0	0	0	0	0	0	0	0.265861	0.0995445	0.701054	0.500313	0	0	0	0	0	0	0	0	0	0	0	0	0
CRO_T100730	0	0	0	0	0	0	0	0	0	0	0	0	0	0	0	0	0	0	0	0	0	0	0	0	0	0	0	0	0	0	0	0	0	0	0	0	0	0	0	0	0	0	0	0	0	0	0	0	0	0	0.155118	0.155322	0	0	0	0	0	0.123736	0	0	0	0	0	0	0	0	0	0	0	0	0	0	0	0	0	0	0	0	0	0	0.0967092	0
CRO_T100731	0	0	0	0	0	0	0	0	0	0	0	0	0	0	0	0	0	0	0	0	0	0	0	0	0	0	0	0	0	0	0	0	0	0	0	0	0	0	0	0	0	0	0	0	0	0	0	0	0	0	0	0	0	0	0	0	0	0	0	0	0	0	0	0	0	0	0	0	0	0	0	0	0	0	0	0	0	0	0	0	0	0
CRO_T100732	1.29163	1.58349	1.16598	1.05642	1.54555	0.872031	0.502653	0.40679	1.71882	0.381565	0	0.287506	0	0	0	0.371171	0	0.742242	0	0.223303	0.717198	0	0.333538	0	0	0.443159	0.946771	0	0	0.808024	0.776249	0	0	0.436596	2.53369	0	0	0	0	1.36172	1.11374	0	0.357185	0.863494	2.34713	0.871373	0	0.366069	0.313175	1.86262	1.81584	0	0.821076	0.967609	0	0	0	0.379905	0	0.576548	0	0	0	0	0	0.709849	0.147861	0.695944	1.19691	0.636627	0.940966	1.27621	1.31329	0.847667	0.487205	0.859143	1.39159	0.765262	1.10332	0.27951	0.693685	1.19018
CRO_T100733	199.993	208.035	182.461	209.62	355.145	313.063	495.451	477.744	346.508	101.175	101.564	105.967	149.815	155.831	146.635	8.32135	9.86161	9.24697	55.2647	17.3379	30.8752	18.2818	31.1478	24.9681	83.4039	77.701	71.0113	54.7871	73.2884	66.682	109.869	103.239	112.599	79.6416	66.7964	42.1676	37.3358	85.2659	75.0626	86.927	23.5508	73.739	148.799	20.9183	24.9453	18.3456	96.06	81.6552	81.1801	23.9149	11.3477	13.2104	47.1692	27.3807	284.842	408.904	15.9492	50.0217	29.2718	29.2769	48.5541	36.2569	36.7287	30.5023	44.0369	18.5648	23.7176	15.8651	12.2682	127.015	47.8914	43.4362	37.8502	195.638	225.889	222.574	221.649	211.878	198.171	207.029	233.849	215.109
CRO_T100734	11.1417	6.84895	37.8459	3.30742	99.1553	77.1896	77.5713	13.0268	14.5284	173.45	199.909	188.521	87.0016	78.9039	76.3283	14.358	17.329	33.0803	160.542	21.9232	63.406	25.1748	73.0228	42.5452	31.7178	37.7694	31.8012	38.5795	62.5647	56.1807	30.1635	29.7983	26.7158	33.8721	40.8375	8.19926	8.80534	46.876	40.7953	31.9403	1.48202	48.3951	120.722	3.0297	2.59601	3.55961	26.4126	87.6857	77.7325	8.85527	26.618	22.6255	8.78662	5.34819	41.5692	36.711	74.2949	38.8909	84.7745	86.9284	147.453	80.6143	169.607	42.0051	266.89	18.1969	102.064	26.1985	31.9212	60.5905	18.074	11.901	134.142	22.2053	14.8015	15.9071	29.8613	25.6999	18.1451	14.9041	9.42065	9.28436
CRO_T100735	0	0	0	0	0	0	0	0.143711	0.135181	0	0	0	0	0	0	0	0.771995	17.8879	7.86815	0.287082	1.41397	1.63134	16.772	4.38598	0	0	0	1.14103	1.18722	0.282024	0	0	0	0.616473	0	0	1.47275	1.60294	0.870296	0.315352	0	0	0	0	0	0	0	0.718995	0	0	0	0	0	0	0	0	0	0.49977	1.55752	34.701	4.9352	0.465416	0.3595	0	0	0.0575166	25.4684	0.63009	2.41384	0	0.646365	0	1.60668	0.203786	0	0	0.200378	0	0	0.20206	0	0
CRO_T100736	23.2431	25.6992	19.2901	13.8892	19.0844	18.564	19.0811	22.4116	17.9659	42.4651	39.6292	41.565	31.5466	29.682	29.0227	38.598	39.7763	23.0107	37.5749	38.5181	36.1094	36.0058	41.4149	36.1004	22.2146	23.4873	21.6241	23.9629	27.0249	26.3788	19.0662	19.6249	22.2059	26.3618	25.9013	32.4552	32.7132	29.8282	31.0262	29.9168	28.2838	27.8204	53.8896	47.8354	40.462	42.0874	40.1536	45.8081	41.3869	43.9098	38.968	39.0873	50.7882	48.3999	26.5942	33.1998	34.5632	40.3642	27.6337	29.9458	29.1397	36.1179	34.6341	42.6354	42.988	18.0963	18.4487	15.5044	13.2063	32.9747	27.7616	27.173	30.051	17.6631	14.3133	13.8014	17.6587	16.2677	17.3316	14.0425	16.2111	15.3227
CRO_T100737	0	0.0274879	0	0	0	0	0	0.0223061	0	0.0309176	0.0302355	0	0.0291308	0	0	0	0	0	0	0	0	0	0	0	0	0	0	0	0	0	0	0	0	0	0	0	0.0568497	0	0	0	0	0	0	0	0	0.0491227	0	0	0	0.0463014	0.126159	0.0380404	0.0505385	0.0598774	0	0	0	0.0379217	0	0	0	0	0	0	0.0486064	0	0	0	0	0	0	0	0	0	0	0	0	0	0	0	0	0
CRO_T100738	13.4148	19.4507	0.132735	4.90693	0.130158	0.156461	2.5943	6.34591	9.19776	0.0682431	0.0666492	0.0679417	36.6338	37.9138	29.7103	3.34829	2.15744	1.79556	4.00623	1.1078	4.52077	1.80269	2.06089	2.38402	1.7668	1.46146	1.11298	0.763217	1.60704	1.62025	1.88701	1.61156	2.27991	0.411958	0.421974	0	0	0	0	0.214011	0.130506	0	0.297357	1.51585	0.416861	0.378787	5.85048	2.90229	10.3909	7.46807	0.205272	1.13074	0.175671	1.50517	1.47221	7.56338	3.63273	1.23552	3.72527	3.10198	11.8258	8.23414	1.22324	3.8144	0.781799	13.9292	1.59407	0.556675	24.1119	0.824335	4.22345	1.30076	8.6581	4.37102	6.71131	4.07139	6.92474	3.30615	5.70449	1.81087	3.4452	2.7613
CRO_T100740	0	0	0	0	0	0	0	0	0	0	0.418811	0	0	0	1.17699	0	0	0	0	0	0	0.659999	0.561681	0	0	0	0.318311	0.268598	1.26921	0	0	0	0	0	1.33428	0	0	0	0	0	0	0	0	5.30397	3.80761	7.77585	0.545984	0	0	3.7799	2.46539	3.37657	4.86983	8.88717	0	1.03494	0	0	0	1.979	1.46503	0.138511	0	0.120625	0.471576	0	0	0	0	0	0	0	0	0	0	0	0	0	0	0	0	0
CRO_T100741	0	0	0	0	0	0	0	0	0	0	0	0	0	0	0	0	0	0	0	0	0	0	0	0	0	0	0	0	0	0	0	0	0	0	0	0	0	0	0	0	0	0	0	4.70E-08	1.07596	0	0	0	0	0	3.53149	1.63188	0	0	0	0	0	0	0	0	0	0	1.10884	0	0.971088	0	0	0	0	0.519657	0	0	0	0	0	0	0	0	0	0	0	0
CRO_T100743	1.48355	6.70636	2.10916	2.34135	0.609561	0.268158	0.786087	1.89226	4.80075	1.46599	2.37203	0.971464	0.908346	0.97372	1.33322	1.17645	0.633904	0	1.112	0.34423	0.576884	1.33402	3.11786	0.947318	0	0	4.80088	0	0.718845	0.682614	0	1.29058	0	5.16574	5.28989	8.59823	3.53261	1.53541	1.39648	0	0	3.1905	3.34275	0.560797	3.27021	0.708505	1.85538	2.93781	3.07049	3.15577	5.4019	6.04032	0	0.848012	3.04722	3.85399	1.2499	0.613986	0	0.747232	5.02077	6.76118	7.80723	0	1.51476	3.1958	1.59771	4.39462	0.712912	0	0.726503	0	2.80657	0.425239	0.366097	0.429377	0	1.92349	0.830195	2.09205	0.584471	0
CRO_T100744	2.69222	2.45321	1.69684	1.84704	0.989436	1.1511	2.0761	3.54055	3.38637	1.22789	1.17065	1.1751	1.34497	1.49586	1.35335	1.49989	1.37633	1.96568	1.35979	1.06509	1.56676	1.99507	1.75042	2.89459	4.87102	4.52592	5.04912	10.6029	13.4996	10.9628	2.97914	1.63486	2.84596	146.496	162.162	229.474	355.015	158.892	214.745	95.8199	0.589111	182.336	2.21592	3.48634	4.02585	5.03985	14.7605	9.07762	4.46268	2.54159	13.7805	7.01703	2.2714	2.8394	4.33129	3.72356	36.1572	69.7786	5.39319	1.18656	5.43879	5.78772	5.72363	3.84597	7.89329	1.08657	1.08896	1.16594	0.767717	1.78535	6.45741	4.83277	5.60313	1.70679	1.3923	1.54649	1.27561	1.34186	1.4098	1.30088	1.45665	1.55379
CRO_T100745	55.5334	53.1569	47.5837	47.5991	53.9369	53.4988	33.8588	48.6002	47.4422	91.7772	95.1805	92.4728	73.2393	75.9579	83.4084	88.8197	93.6153	80.8742	85.1941	78.9286	95.3324	111.461	96.417	86.6995	80.3422	85.5588	94.4658	77.6189	71.1745	78.5833	61.286	70.3923	69.9001	61.5499	61.7512	60.0397	71.5882	69.5086	60.2043	69.2388	69.0554	68.372	99.0221	48.6028	52.8212	73.5896	76.452	84.2555	65.4742	41.8639	50.6317	55.8512	34.2801	50.5307	83.9893	78.2226	132.489	119.156	65.9459	87.184	95.0723	64.9449	56.6917	67.5401	55.5098	61.2365	45.9195	39.4332	38.3343	105.25	116.366	82.082	54.1763	69.2526	54.2281	62.4823	58.421	48.0574	49.0427	48.2962	52.2324	52.2998
CRO_T100746	11.1625	9.06297	9.79895	7.06621	9.18693	7.71953	7.2178	8.21158	6.56524	12.1241	14.9749	15.3845	15.3027	14.4009	13.6415	15.1343	20.0476	23.3123	15.8484	14.2211	16.4238	16.6209	19.6552	17.1238	12.5686	11.6552	13.0481	15.1279	17.9544	22.7936	9.38768	12.2685	7.09318	19.0411	18.4149	26.8709	31.8075	17.6068	15.9457	15.3329	18.5116	17.2973	24.3544	25.551	30.6796	43.2469	14.3719	13.5099	9.72307	15.6764	13.3741	9.67916	21.5851	26.3053	7.69508	8.61692	19.5521	22.1689	11.5915	16.158	12.8722	13.2636	14.4157	19.7198	15.033	21.0808	23.6993	13.7062	20.1375	19.4485	21.4146	16.2247	13.7005	6.33476	6.26979	6.23324	9.16606	9.06622	8.41682	7.65606	6.68264	7.33611
CRO_T100747	0	0	0.0397714	0	0	0	0	0	0	0	0	0	0	0	0	0	0	0	0	0	0	0	0	0	0	0	0	0	0	0	0	0	0	0.0836223	0	0	0	0	0	0	0	0	0.0710621	0	0	0	0.0794356	0.075692	0.0655705	0.0812455	0	0	0	0	0	0	0	0	0	0	0	0	0	0	0	0	0	0	0	0	0	0	0	0	0	0	0	0	0	0	0	0
CRO_T100748	0	0	0	0	0	0	0	0	0	0	0	0	0	0	0	0	0	0	0	0	0	0	0	0	0.817162	0	0	0	0	0	0	0	0	0	0	0	0	0	0	0	0	0	0	0	0	1.07081	0	0	0	4.17762	8.42717	15.5006	0.429675	1.54034	0	0	0	0	0	0	0	0	0	0	0	0	0	0	0	0	0	0	0	0	0	0	0	0	0	0	0	0
CRO_T100750	0.355973	0.86379	0.103699	0.529625	0.101776	0	0.0794976	0.232119	0.38409	0.0310968	0.0301675	0.0309161	0	0.0625128	0.0568916	0	0	0.190891	0.0183173	0.0677974	0.0377168	0	0	0.061374	0.20462	0.192775	0.153887	0	0.0458662	0	0.0488965	0.2058	0	9.46174	7.11229	51.7059	61.2706	5.13393	8.42187	4.34922	0.298044	9.27089	0	0.257966	0.324793	0.414544	2.90692	0.495069	0.0998362	0.824553	0.200823	0.394953	0.212073	0.0558844	0.28037	0.498883	4.95929	4.71028	0	0.0481816	0.140635	0.219646	0.168573	0.21429	0.834094	0.223451	0.348434	0.573334	0.549657	0.217	0.636762	0.42346	0.6575	0.387073	0.725943	0.319458	0.448311	0.408195	0.617389	0.52729	0.491465	0.481747
CRO_T100751	4.66858	3.95172	0.650683	3.41628	0.206396	0.32537	0.770817	1.50436	1.76029	0.0428103	0	0	0.112211	0.281041	0.0339649	0.112553	0	0	0	0	0	0	0.0559057	0	0.919457	0.0601533	0.80696	0.117509	0.339771	0.126756	0.44527	0.81062	0.779527	0.301016	0	0.480979	0	0.118131	0.0562789	0.0646413	0.0795895	0.202669	0.12242	0	0	0.171123	1.18737	0.771017	1.18704	0.148988	0	0.0710548	0.145988	0.23459	0.665765	1.09622	0.183637	0.265105	0.0649101	0.0707944	0.0749668	0	0.380918	0.0761611	0.389842	0.0126122	0.118693	0.137999	0.0238209	0.516266	1.0703	0.0894479	0	1.82308	2.02146	2.22644	2.30296	1.37089	1.21601	1.53267	1.3997	2.30931
CRO_T100752	0	0	0	0	0	0	0	0	0	0	0	0	0	0	0	0	0	0	0	0	0	0	0	0	0	0	0	0	0	0	0	0	0	0	0	0	0	0	0	0	0	0	0	0	0	0	0	0	0	0	0	0	0	0	0	0	0	0	0	0	0	0	0	0	0	0	0	0	0	0	0	0	0	0	0	0	0	0	0	0	0	0
CRO_T100753	9.77968	9.20541	3.35266	4.76289	3.6149	2.9476	4.08623	9.51322	5.05632	4.40457	4.61811	4.35005	7.51199	7.9329	6.88428	1.72245	1.77797	3.23033	1.2756	0.762499	0.787843	0.824122	0.881368	1.9676	19.742	17.897	21.2849	22.3525	22.9253	19.7001	15.3538	16.2381	17.724	41.6529	35.4317	26.4372	38.5146	45.5311	48.0056	29.8867	7.07048	47.981	4.59725	1.59157	0.966244	0.946731	6.40968	5.21703	5.56492	1.76106	1.07913	1.2778	0.422995	0.334306	8.6301	7.81333	10.5786	19.9111	3.66033	1.56846	4.32313	3.56451	3.44498	3.29559	6.80139	4.14267	3.21566	3.83742	4.28848	3.59321	9.03771	5.61831	1.86574	3.73718	3.24213	4.46784	3.89985	3.98309	3.03561	2.97296	2.86184	2.95177
CRO_T100755	0	0	0	0	0	0	0	0	0	0	0	0	0	0	0	0	0	0	0	0	0	0	0	0	0	0	0	0	0	0	0	0	0	0	0	0	0	0	0	0	0	0	0	0	0	0	0	0	0	0	0	0	0	0	0	0	0	0	0	0	0	0	0	0	0	0	0	0	0	0	0	0	0	0	0	0	0	0	0	0	0	0
CRO_T100756	0	0	0	0	0	0	0	0	0	0	0	0	0	0	0	0	0	0	0.215164	0	0	0.516248	0.402189	0	0	0	0	0	0	0	0	0	0	0	0	0	0	0	0	0	0	0	0	0	0	0	0	0	0	0	0	0	0	0	0	0	0	0	0	0	0	0	0	0	0	0	0	0.204147	0.524904	0.819908	0.578605	0.825764	0.382671	0	0	0	0	0	0	0	0	0
CRO_T100757	24.174	26.2125	6.88705	24.1918	1.16878	1.66689	4.10302	21.9968	16.8414	2.05232	1.1682	3.23441	7.75406	7.92432	8.19009	0	0.0667338	0	0	0	0	0	0.164821	0.0495978	8.84573	7.18359	3.06921	21.5684	41.8769	39.1236	8.94294	5.56489	10.3534	29.0329	20.3365	6.40196	2.47148	23.1297	13.9935	26.7269	11.9618	16.0359	16.5125	0.170096	0.124573	0.140495	6.83362	2.40311	6.84013	0.188269	0.386271	0.486591	0.129925	0	16.8374	24.2154	0.547978	8.92825	0.453053	0.290587	0.217213	0.257245	0.197569	0.372217	0.0857306	0.0150293	0.112534	0.263728	0.283908	1.53397	10.0326	9.84518	0.517252	9.44361	14.9846	17.2813	11.9629	11.8442	14.4113	8.83756	8.08848	9.32597
CRO_T100758	0.068088	0.108633	0.637166	0.271026	0.156209	0.0467909	0.234891	0.600409	0.653291	0.810287	0.680155	0.734126	0.437097	0.0391382	0.357952	0.0953376	0	0	0	0	0.140688	0	0.0846872	0.0385598	0.317274	0.239663	0.384025	0.329099	1.20406	0.27313	0.479967	0.565051	0	1.47356	1.21164	0.876365	0.782193	1.23766	1.57293	1.10046	0.373594	1.71429	3.7398	1.00443	0.354873	0.459887	0.966059	0.719468	0.667066	0.309684	0.437833	0.637041	0.373518	0.420932	0.396453	0.504011	0	0.649874	0.327225	1.21862	0.991559	0.165993	0.191318	0.488404	0.449369	1.66512	2.07402	4.40914	2.05286	0.559932	0.92799	1.41757	0.452756	1.10083	1.05156	1.23388	1.039	0.946206	0.9141	1.38443	1.18565	1.41686
CRO_T100759	144.076	184.153	100.786	248.657	214.456	260.046	167.838	77.0902	71.7627	54.0477	61.0178	56.5886	30.9397	36.8438	39.9386	0.890731	1.82449	0.535745	14.3214	6.0261	10.3075	0.669707	1.83411	3.6568	74.746	81.9288	52.721	60.7438	57.1788	54.0051	85.0124	78.3481	82.5451	34.9488	27.4096	33.0479	70.5809	34.9592	38.905	36.7254	31.396	36.6987	22.0649	25.1207	35.1411	36.777	215.819	96.9481	8.09219	11.4694	3.46566	4.08261	63.232	73.1377	360.143	206.649	0.198495	37.9055	0.125451	0.243646	0	0.182441	0	0.133737	0	0.419246	0	0.102163	0.0440471	334.234	206.36	107.679	1.33373	164.609	217.693	191.69	204.788	174.032	182.139	162.714	247.624	219.512
CRO_T100760	32.0341	35.6241	36.8359	36.3969	42.3396	34.7477	23.0749	40.319	41.5777	53.843	52.0895	57.3073	50.1628	49.0026	48.2948	40.6853	39.2216	24.1462	56.4573	53.158	49.6948	44.8809	53.793	47.7836	48.9575	39.236	49.1352	44.1758	42.3123	47.7467	38.8516	39.3801	44.7893	37.5405	39.0239	57.955	45.8666	37.0851	40.9754	37.9902	47.603	38.1399	72.248	46.2314	43.4193	49.8979	49.2535	48.6149	62.142	47.9793	82.9393	74.9404	47.4344	41.0751	44.5176	51.1395	47.1808	59.0019	33.8772	40.6274	33.6833	38.6655	41.2564	35.1993	38.0944	49.9609	48.4585	37.2919	36.8775	48.2681	42.1131	52.0359	28.8734	36.2187	38.3291	36.4911	41.5793	36.7661	40.3039	37.7485	45.5939	38.5282
CRO_T100761	2.92082	4.57428	0.731129	4.43233	0.500366	0.302806	1.99553	2.88619	1.46318	0.0812062	0	0	0.0766195	0	0.149082	0.61784	2.44197	0.94231	1.17239	1.38859	3.22046	1.74327	7.65828	1.55903	0.668438	0.752854	0	2.40894	5.41207	2.9674	0	0	0.821284	4.31222	6.48788	2.6218	4.7466	7.63129	5.85687	2.54961	0	5.49114	1.60713	1.25571	1.7228	2.41766	5.99295	3.12493	2.08524	1.31651	3.54393	1.65919	1.34939	1.62688	1.3699	2.77861	4.8296	3.99689	8.50636	1.69759	9.4498	9.02001	2.49979	13.2977	5.01979	2.30568	1.35158	1.50786	3.33315	0.675232	1.25224	1.1149	4.16633	2.09916	3.38594	3.84835	1.99408	1.62375	2.57582	2.09936	4.96292	2.88782
CRO_T100762	4.96407	2.33317	6.564	5.24633	1.59688	1.66015	3.24183	4.78843	4.4794	0.979974	0.950099	1.61732	0.929715	0.333619	0.608309	2.64521	1.6652	15.8298	0.720843	1.65923	1.30684	1.76066	3.31732	2.11256	5.19649	5.93198	4.91747	2.56501	5.8303	5.74929	4.88224	3.52528	3.31931	3.47899	3.05443	2.39549	4.22652	3.40132	2.38012	7.3115	4.77753	5.43152	2.38001	3.70332	3.13097	4.16151	0.242863	0.690375	0.594609	2.22537	3.31153	3.99556	3.07877	3.68237	0.711946	0.843737	1.89779	3.53556	2.67274	1.46085	2.5179	1.25664	0	0.903957	1.11297	5.6332	6.19634	4.31348	3.9124	1.03802	4.77244	4.51471	3.55303	4.52288	1.87304	3.47346	4.80087	4.39079	3.3546	3.76918	3.73672	3.80843
CRO_T100763	5.81869	6.17583	9.08058	9.26966	2.41933	2.67995	0.206624	3.59188	7.32683	17.8381	16.8591	15.7482	16.6987	13.9727	14.0904	18.3389	21.0166	26.5656	11.5083	11.9324	7.47533	15.3571	13.6459	15.2009	12.6468	9.55994	11.0306	16.733	20.1703	36.9292	10.8239	16.5114	6.28478	29.1929	14.2847	18.1572	11.3486	13.5383	7.81026	13.0361	32.9047	23.1885	9.61125	16.2617	18.8481	25.8108	4.47536	1.96256	0.722834	15.3917	23.6824	14.014	11.9922	15.5586	7.10288	3.51779	14.5161	22.2608	10.1687	16.7478	6.31747	9.76141	8.49672	6.75985	4.63196	19.5078	16.4007	15.5357	14.401	1.78873	8.41325	7.48672	7.57304	9.29494	2.26282	7.70086	8.9054	6.01189	6.51284	9.67347	6.51949	7.0231
CRO_T100764	19.4319	12.0895	13.1963	18.3368	3.11822	3.59992	2.31808	13.7462	14.4868	19.1474	13.7288	15.3953	18.4632	18.7857	16.8414	21.8863	27.9536	57.8367	12.8337	15.6541	13.9121	19.7622	13.9638	23.4981	16.991	19.5921	33.0793	41.4696	41.1101	39.038	18.7751	24.4541	25.2813	40.1695	38.5314	30.1605	21.298	38.6145	43.7804	33.2875	41.4834	52.7599	6.87889	14.6833	23.9134	20.9916	5.1136	2.02422	3.87868	17.3952	16.4833	12.4858	16.5515	19.2819	5.45898	8.34584	20.2385	32.5749	15.0389	24.7133	7.41306	5.43505	5.37937	8.51999	4.17483	40.3608	47.8245	33.6373	33.3955	6.61483	13.5337	19.1602	16.4156	14.1037	8.00595	10.021	14.5133	8.6818	11.2628	12.3387	5.2353	11.7898
CRO_T100767	2.09906	4.53552	1.04751	1.24317	0	0	0.536551	1.91939	2.60623	0.31521	0.92103	0.471866	0.147398	0.473135	0.143801	0.565723	0.60769	0.721456	0.446426	0.219936	0	0.212698	0.661797	0.150133	0.769786	0	0	0	1.38374	0.219745	0	0.416771	0.261365	0.238926	0.488646	0.505617	0	0	0.453768	0.742529	0.302395	0.772825	0.173749	0.381339	0	0	0.38957	0.183657	0.161166	0.39772	0.983219	0.960721	0.205997	0	0.577383	0.17318	0.197382	1.15345	0.488891	0.249934	0.670195	0	1.07668	1.02087	0.234845	3.01633	1.48658	2.04833	2.94669	0.508838	0.497861	0	0.842929	0.473181	1.0882	0.318621	0.774874	0.56654	0.769556	0.626504	0.179471	0.332062
CRO_T100768	16.2505	19.5531	2.03914	5.13721	2.16923	1.79748	1.02035	15.8931	17.6666	5.06702	6.29508	3.68456	5.22104	3.75779	6.05685	5.07332	4.5441	24.7912	3.80987	5.01486	4.3972	5.40607	5.01049	4.52834	6.50274	4.32258	7.67442	8.22169	7.5236	12.7152	1.07303	5.90047	5.93668	6.70366	8.7002	4.09762	12.3401	8.14886	8.36206	4.0631	4.03171	8.69637	0.521279	2.58008	1.71506	3.25659	5.56099	1.91394	3.57175	3.25705	9.57542	5.6221	1.5221	2.39167	1.13881	4.23987	0.602167	1.41478	3.79095	3.34394	2.63587	7.32747	2.26191	12.6694	2.66879	9.13558	5.61236	23.0427	7.03947	1.53274	6.54938	7.06422	15.0584	1.49931	1.84758	2.59493	2.5278	1.73462	2.71913	0.636757	1.75786	0.676311
CRO_T100769	0	0	0	0	0	0	0	0	0	0	0	0.147207	0	0.150366	0	0.187513	0	0	0	0	0	0	0	0	0	0	0	0	0	0	0	0	0	0	0	0	0	0	0	0	0	0	0	0.189004	0	0	0	0	0	0	0	0	0	0	0	0	0	0	0	0	0	0	0	0	0	0.0442148	0	0	0	0	0	0	0	0	0	0	0	0	0	0	0	0
CRO_T100770	0.583249	0.297732	0.117183	0	0.696294	0.827928	0.150309	0.353266	0	0.948027	0.305544	0.313241	0.296024	0.319209	0.148052	0.205472	0.443738	1.2062	0.0959801	0.353174	0.199569	0.463892	1.09996	0.167222	0	0	0.779871	0.223407	0.704313	0.442872	0	0.634773	0.796159	0	0	0	1.15987	0	0.455775	0	0.309373	0	0.392782	0.200365	0	0.525506	0.218821	0.206805	0.366503	0	0	0.863837	0.46053	0	0	0	0	0.215611	0	0	0	0	0	0	0	0.141329	0.263257	0.103459	0.0892432	0	0	0.360022	0.578301	0.344032	0.445165	0.347536	0.507145	0.463698	0.335719	0.341391	0	0.362159
CRO_T100773	16.2426	16.642	10.0022	14.1333	18.9364	17.0711	12.6102	12.6966	11.4072	19.5217	18.48	18.6419	17.8017	18.5315	17.8092	25.2377	28.0299	15.6067	22.8264	24.053	22.7685	23.1473	25.1936	23.8082	19.2985	16.9371	18.5986	16.8098	17.9262	19.3103	12.4429	15.3628	14.2333	16.1036	15.4707	13.9533	14.6974	14.5532	14.5649	14.2321	11.2072	16.8228	19.1747	17.1287	17.4001	20.8235	15.5605	17.7713	19.5975	12.9593	15.7225	17.7286	9.68965	16.6117	15.5984	16.2619	15.2388	15.805	14.7721	20.7212	14.251	13.5186	7.9474	15.5549	11.217	9.47889	6.15205	13.4223	10.0422	17.9502	14.4517	11.4811	11.3501	9.78997	8.57725	10.0983	10.5061	9.72711	9.8675	9.26227	11.3919	8.62835
CRO_T100774	157.048	182.063	129.283	280.244	219.808	249.078	324.668	173.819	210.565	107.926	104.099	102.418	133.023	149.536	140.206	22.9471	20.3309	14.5533	89.6175	76.4597	68.2743	43.0252	57.395	41.8238	133.678	129.112	108.437	66.5948	63.0465	66.5645	161.191	157.863	162.299	32.6537	35.7218	39.9579	35.0185	33.8184	32.5876	41.2378	27.7599	28.6246	34.2048	47.4881	39.5424	55.9851	74.1813	43.8617	48.9956	12.9561	13.9196	20.7926	42.0807	53.287	159.066	87.7382	1.39487	27.3769	1.93053	2.48472	3.79741	3.31592	14.4309	5.9882	7.33138	88.3284	42.9905	55.2346	59.53	115.437	96.6542	78.7595	19.3718	236.807	309.683	296.982	253.9	273.648	270.99	243.984	242.388	258.011
CRO_T100775	2.03673	2.68273	0	0.862382	0.124111	0	0.375864	1.95718	2.34443	0	0.0645163	0	0	0	0.122238	0	0	0	0	0	0	0	0	0	0	0	0	0	0	0	0	0	0	0.0996888	0.102592	0	0	0.840144	0.284465	1.14134	0	0.641637	0	0.145345	0	0	0.396987	0.149963	0.730263	0	0	0	0	0	0.0784345	1.21849	0.162323	0.158425	0	0.0984233	0	0	0	0	0	0.0187213	0.0352544	0.204374	0.0353232	0.0718569	0	0	0.884024	0.573124	0.657392	1.09235	0.56203	0.626043	0.993434	0.762291	1.24744	1.47509
CRO_T100776	42.6263	49.4397	44.4351	37.0596	46.8346	46.4787	29.6297	39.3566	43.5073	89.4386	88.5827	85.2183	77.3216	72.7269	72.3732	76.6088	90.6605	71.9318	96.7834	91.9419	79.0708	112.407	112.549	108.869	72.2511	66.6128	73.4983	73.8109	92.6598	91.6609	67.6572	67.0332	70.3837	98.7667	97.0179	114.152	104.997	100.241	108.996	93.4711	91.4347	113.062	103.597	93.153	102.433	103.135	65.5623	68.1672	48.3029	75.3674	89.5277	84.04	87.8809	82.2259	55.1021	66.4026	132.854	111.89	82.0991	99.5577	81.5459	73.8972	59.9836	61.1	51.9455	95.5041	82.0656	57.5522	97.3455	65.7447	65.1429	56.6146	48.7522	42.8344	39.1652	40.1611	45.1778	40.3877	41.6021	39.8892	43.8934	40.4338
CRO_T100777	0.0620745	0	0	0	10.3633	7.6113	14.553	0.243299	0.379031	14.5897	15.2845	15.9955	3.0122	3.35115	2.67976	0	0	0	0.126362	0.0776951	0	0	0	0.210331	1.32267	1.41664	2.08566	0.645475	0.508122	0	0.543681	0.151165	0.76785	0	0	0	0	0.364753	0	0	0	0	10.324	0	0	0	0	0	0	0	0	0	0	0	2.90682	1.18928	0	0	0	0	0	0	0.711184	0	0	0	0	0	0	0.257812	0	0	0.149201	0.490019	0.422193	0.618462	1.08262	0.109807	0.358604	0.974884	0.274047	0.128953
CRO_T100778	0	0	0	0.235528	20.9713	15.1873	27.6421	0.473957	0	35.4944	34	39.8614	9.63943	9.08719	7.63437	0	0	0	0	0	0	0	0	0	4.25359	4.30933	3.17712	0.300751	0.316464	0.892211	2.38512	1.41174	1.07517	0	0	0	0	0	0.618401	0	0	0.715158	19.8933	0	0	0	0.575646	0	0	0	0	0	0.29782	0	2.63546	1.10772	0	0	0	0	0	0	0.697976	0	0	0	0	0	0	0.267623	0	0	0.14363	1.2785	1.54307	1.548	1.00603	0.921369	0	0.252877	0.307187	0.806925
CRO_T100779	1.84092	1.00022	0.301628	1.48698	0.964589	0.467649	0.0963357	2.21412	2.03976	1.12269	0.870465	1.4471	0.73759	1.02347	1.3802	0	0	0.246955	0	0.0788271	0.133603	0	0.363749	0.219182	4.6376	6.01238	4.26889	2.23316	3.7103	3.3501	4.97222	3.48286	6.57755	3.60713	4.79229	0.723835	0.207118	1.26231	1.63295	1.62312	0.87628	0.920722	0.513217	0.519108	0.429049	0.494546	0	0.135194	0	2.62351	0.179709	0.420638	0.299604	0.393776	1.1276	1.94639	0	0.140709	0	0.177806	0.817784	0	0.196116	0	0	0.550479	0.365337	0.498633	1.17202	0.126631	0	0	0.385079	0.598436	0.412452	0.483423	0.470067	0.965488	0.583966	0.833519	0	0.251979
CRO_T100780	2.98375	2.34133	0.28642	3.89294	1.07942	1.02824	1.78493	0.0504833	0	0	0	0	0	0	0	0	0	0	0	0	0	0	0	0	0	0	0	0	0	0	0	0	0	0	0	0	0	0	0	0	0	0	0	1.13874	0.382626	0.340374	0	0	0	0.778444	1.24123	1.14777	0.904525	0.518446	0	0	0	0	0	0	0	0	0	0	0	0	0	0	0.0421176	0	0	0	0.347354	0	0	0.08795	0	0	0	0	0	0
CRO_T100781	3.44688	2.99335	1.06169	0.807526	5.44136	4.03749	3.90588	6.4953	4.37118	0	0.0915273	0.0621729	0.146623	0.283997	0.0288381	0.0373588	0	0	0	0	0.0728822	0	0	0.0600391	26.7085	28.0676	24.8214	5.12293	8.0169	7.53903	17.5362	21.9663	20.437	2.69106	2.94991	0.100129	0	0.0991882	0.179308	2.7428	0.773098	1.31274	0.518126	0.177183	0.232534	0.0889479	0.271411	0.402001	0.224884	0.118301	0	0.227055	0.0406842	0	4.66542	7.24937	0.116245	0.539786	0.194104	2.14407	0.54044	0.570354	0.165502	0.418524	0.0959188	0.339747	0.138367	3.86949	1.88705	0.481617	0.352859	0.267766	0.468771	3.63838	1.76639	1.80105	1.74977	2.7053	2.59413	1.75017	1.19359	0.993397
CRO_T100782	22.8469	24.2976	13.5405	9.58832	20.1175	13.2848	21.8588	21.5766	14.9351	14.9555	13.4303	14.2776	68.7686	64.7694	55.1694	21.1481	18.8236	19.3062	16.6174	16.5225	15.3167	16.3103	22.351	19.0244	44.3368	43.8636	44.4806	37.4447	31.2683	39.1986	55.3725	48.6957	53.2199	24.0544	22.7603	16.4046	17.9134	15.7222	12.9702	27.3608	50.364	15.5192	20.1807	14.4493	14.0489	9.61397	20.5172	21.4836	7.98191	42.0675	13.52	13.3137	3.99737	7.02995	20.817	27.2461	18.284	16.8257	51.5422	35.6315	45.1266	30.2869	15.1948	18.8501	15.7012	14.9607	7.04253	6.6935	9.44503	10.5605	19.9452	16.7562	7.67675	18.1158	11.7658	12.6483	14.6399	15.772	13.2104	9.35323	8.34638	7.43907
CRO_T100783	0.523765	0	0	0	0	0	0	0	0	0	0	0	0	0	0	0	0	0	0	0	0	0	0	1.0293	0	0	0	0	0	0	0	0	0	0	0	0	0	0	0	0	0	0	0	0	0.673386	0.769817	0.67198	0	0	0.685772	0	0.859754	0	0.921398	0	0	0.679034	0	0	0	0	0	0	0	0	0	0	0	0	0	0	0	0	0	0	0	0	0	0	0	0	0
CRO_T100784	0	0	0	0	0	0	0	0	0	0	0	0	0	0	0	0	0	0	0.582269	0	0.221412	0	0	0.527239	0	0	0	0	0	0	0	0	0	0	0.470614	0	0	0.241144	0	0	0	0	0	0	0	0	0	0	0	0	0	0	0	0	0	0	0	0	0	0	0	0	0	0	0	0.0528035	0	0	0	0	0	0	0	0	0	0	0	0	0	0	0	0
CRO_T100785	0	0	0	0	0	0	0	0	0	0	0	0	0	0	0	0	0	0	0	0	0	0	0	0	0	0	0	0	0	0	0	0	0	0	0	0	0	0	0	0	0	0	0	0	0	0	0	0	0	0	0	0.45284	0	0	0	0	0	0	0	0	0.278402	0	0	0	0	0	0	0	0	0	0	0	0	0	0	0	0	0	0	0	0	0
CRO_T100786	0.39589	0.177812	0.21024	0.0721927	0.332922	0.0383726	0.116041	0.149884	0.267222	1.1238	1.44693	1.5212	0.513048	0.266101	0.332301	0.300663	1.2845	5.31599	0.664269	2.40104	0.454019	32.9802	3.51114	3.96253	1.37617	4.66674	3.10341	9.52207	2.6833	4.20045	2.13099	0.684136	1.55243	1.18323	3.063	0.205493	0.702423	1.00109	0.19736	1.62527	0.510438	1.06126	0.891776	106.153	127.498	81.7198	0.857533	0.19603	0.305047	135.146	99.978	140.054	122.287	172.284	0.760848	0.310184	0	0.717664	0.170498	0.273369	35.4849	27.4169	23.157	0.152908	0.505462	71.2546	67.225	47.8379	96.7587	0.294331	0.226018	0.149369	0.462534	0.570559	0.37849	0.792389	0.466583	0.351144	0.45509	0.353815	0.123282	0.51922
CRO_T100787	0	0	0	0	0	0	0	0	0	0	0	0	0	0	0	0	0	0	0	0	0	0	0	0	0	0	0	0	0	0	0	0	0	0	0	0	0	0	0	0	0	0	0	0.195456	0.434743	0.247985	0	0	0	0	0	0.21303	0	0	0	0	0	0	0	0	0.254421	0	0	0	0	0	0	0	0	0	0	0	0	0	0.167705	0	0.191029	0	0.189755	0	0	0
CRO_T100788	0	0	0	0	0	0	0	0	0	0	0	0	0	0	0	0	0	0	0	0	0	0	0	0	0	0	0	0	0	0	0	0	0	0	0	0	0	0	0	0	0	0	0	0.0926738	0.102843	0.119489	0	0	0	0.104385	0	0.100081	0.107485	0.139662	0	0	0	0	0	0	0	0	0	0	0	0	0	0	0	0	0	0	0	0	0	0	0	0	0	0	0	0
CRO_T100789	0.0400369	0	0	0	0	0	0	0	0	0.116619	0	0.194152	0	0.187478	0	0	0	0	0	0	0	0	0.0752815	0.0686605	0	0	0	0	0	0	0	0	0	0	0	0	0	0	0	0.206756	0	0.108683	0	0	0	0	0.144981	0	0.308045	0	0	0	0	0	0	0	0	0	0.111639	0	0	0	0	0	0	0	0.126877	0.0722408	0	0	0.442124	0	0.0490538	0	0	0	0	0	0	0	0	0
CRO_T100790	0	0	0	0	0	0	0	0.140901	0.405119	0	0	0	0.163945	0	0.162006	0	0	0	0	0.156783	0	0	0	0	0	0	0	0	0	0	0	0	0	0.270664	0.553081	0	0	0	0	0	0	0	0	0	0	0.351729	0	0	0	0	0	0	0	0.412499	0	0	0	0	0.348319	0	0.343035	0	0	0	0	0.128118	0	0.354584	0	0	0	0	0	0	0	0	0	0	0	0	0	0
CRO_T100791	0	0	0	0	0	0	0	0	0	0	0	0	0	0	0	0	0	0	0.0204493	0.0524557	0	0	0	0	0.111023	0	0	0	0	0	0	0	0	0	0	0	0	0	0	0	0	0	0	0	0	0	0	0	0	0	0	0	0	0	0	0	0	0	0	0	0.0526736	0	0	0	0	0	0	0	0	0	0	0	0	0	0	0	0	0	0	0	0	0
CRO_T100793	1.57129	2.75437	3.20116	3.7323	7.4563	6.80975	4.57263	3.68769	1.9127	12.7132	16.4947	11.6109	11.35	29.6236	18.8318	338.099	427.032	594.956	533.131	347.09	603.615	484.122	356.27	478.109	6.91445	14.6346	24.3429	25.266	11.7158	17.0588	3.28965	20.3328	9.7452	10.4237	16.4219	56.0538	78.6855	7.50725	3.03465	8.33205	114.478	4.33325	1.20528	35.9503	63.9716	62.3552	27.5512	51.0726	67.8363	26.7451	31.0238	32.1589	103.696	72.7904	1.98655	3.5893	204.389	35.3573	255.785	435.177	395.116	154.272	223.382	133.458	267.45	43.2007	241.567	160.113	187.504	6.72092	10.1527	2.29202	223.781	3.60682	3.87561	2.73191	8.8656	4.48234	3.51742	4.42356	1.90515	3.30684
CRO_T100794	31.1878	32.097	15.0676	36.6441	618.922	644.443	399.485	70.4105	52.6573	1.40818	1.45341	1.57574	11.0694	12.382	11.3607	1.09725	1.22613	0.590322	13.093	3.81281	6.21889	1.62599	2.99307	1.47672	77.8467	74.4402	61.8564	31.7954	34.5043	29.1821	74.487	68.1394	68.9504	2.35801	2.70155	2.0767	1.10024	1.14528	0.650312	2.35857	1.6756	1.37661	5.76795	0.677297	1.58465	0.894645	49.5754	31.2417	41.0921	0.844308	0.632959	1.0681	0.705588	1.63372	170.571	117.693	0.394049	4.6251	0.345616	0.336497	0.272256	0.137254	0.474072	0.0503048	1.01885	0.264158	0.284765	1.27567	0.782147	179.177	32.5092	11.6272	2.80902	57.6772	56.8825	60.557	57.2057	54.2462	40.9747	40.5394	39.9551	41.6483
CRO_T100796	0	0	0	0	0	0	0	0	0	0	0	0	0	0	0	0	0	0	0	0	0	0	0	0	0	0	0	0	0	0	0	0	0	0	0	0	0	0	0	0	0	0	0	0	0	0	0	0	0	0	0	0	0	0	0	0	0	0	0	0	0	0	0	0	0.521854	0	0	0	0.163666	0	0	0	0	0	0	0	0	0	0	0	0	0
CRO_T100797	0	0	0	0	0	0	0	0	0	0	0	0	0	0	0	0.893978	0.648298	0	0.584727	0.359481	0.297448	1.745	1.92071	0.995571	0	0	0	0	0	0	0	0	0	0	0	0	0	0	0	0	0	0	0	0	0	0	0	0	0	0	0	0	0.16823	0	0	0	0	0.294642	0	0	0	0	0	0	0	0	0	0	0	0	0	0	0	0	0	0	0	0	0	0	0	0
CRO_T100798	0.881192	0.388836	3.3301	0.0749352	2.23363	3.15964	4.69025	1.38437	1.61449	9.44971	6.71012	6.39885	9.47128	9.27031	8.96546	1.52279	0.758603	1.28639	1.16449	0.236923	1.19657	0.0659209	1.03871	1.13606	1.24084	0.939528	1.50693	42.1399	60.5073	54.4094	18.4024	24.3245	24.1175	71.9251	60.2887	3.27976	0.372133	23.6632	39.6004	39.259	2.41233	45.5704	18.1432	0.369528	0.58596	0.719535	1.35124	1.65235	1.1978	0.654232	3.49546	3.02143	0.3683	0.569235	1.59222	1.44999	14.6601	7.05989	2.04273	5.32539	3.1491	4.83189	0.80047	1.92193	0.631919	0.431108	0.507537	0.324212	1.09392	1.24928	0.755475	0.90455	27.4103	0.827025	0.292835	0.53988	1.09689	0.868852	0.569111	0.582793	0.473254	0.307366
CRO_T100799	0	0	0.038421	0	0.0378671	0	0	0	0.0750986	0	0	0	0	0	0	0	0	0	0	0	0	0	0	0	0	0	0	0	0	0	0	0	0	0	0	0.0859089	0.292577	0	0	0	0	0	0	0	0	0	0	0	0	0	0	0	0	0	0	0	0	0	0	0	0	0	0	0	0	0	0	0	0	0	0	0	0	0	0	0	0	0.111096	0	0	0	0
CRO_T100800	0	0	0	0	0	0	0	0	0	0	0	0.108521	0	0	0	0	0	0	0.0706191	0.0881428	0	0	0	0	0	0	0	0	0	0	0	0	0	0	0	0	0	0	0	0	0	0	0	0	0	0	0	0	0	0	0	0.160272	0	0.228136	0	0	0	0	0	0	0	0	0	0	0	0.0974528	0	0	0	0	0	0.285939	0.0859417	0	0	0	0	0.118943	0	0.131891	0.149086	0
CRO_T100801	1.09968	0	1.91953	0.0489229	4.93703	0.736331	0.0777046	0	0	1.78215	0.913349	1.59326	0.26372	0.141599	0.384801	0.506865	0.302981	1.33847	0.215455	0.968042	0.221663	0.384337	0.646359	0.404407	0.230842	0	0	0	0	0.457898	0.294816	0	0	0.141666	0.583287	2.10786	0.341777	0.0745692	0.203078	0.0734278	7.82592	0.536585	29.6335	0	0	0	7.67799	3.16455	5.73928	0.0586629	0	0.112015	0	0	0	0.051787	2.13752	0.459522	1.60033	0.5619	0.26893	0.107732	0	2.44175	0.144814	0	0	0	0.0272064	0.267591	0.775212	1.45407	22.1033	0.151248	0	0	0.494255	0.135076	0.0982997	0.100652	0	0.106176
CRO_T100803	0	0	0	0	0	0	0	0	0	0	0	0	0.260515	0	0	0	0	0.719333	0	0	0	0	0	0	0	0	0	0	0	0.39155	0	0	0	0	0	0	0	0	0	0	0	0	0	0	0	0	0	0	0	0	0	0.69295	0	0.486423	0	0	0	0	0	0	0	0	0	0	0	0	0	0	0	0	0	0	0	0	0	0	0	0	0	0	0	0
CRO_T100804	0	0	0	0	0	0	0.109311	0	0	0	0	0	0	0	0	1.86178	1.00147	1.83144	1.09883	0.090091	1.21245	0.706281	0.275274	2.25006	0.208941	0	0	0	0	0	0	0	0	0	0	0	0	0	0	0	0	0	0	0	0	0	3.26771	0.77207	0.132902	0	0	0	0	0	0	0	9.98825	0.160487	5.2539	0.786435	1.5136	0.899529	0	2.43451	0.399909	0	0	0.166869	0	0	0	0	19.5725	0	0	0	0	0	0	0	0	0
CRO_T100805	0	0	0	0	0	0	0	0	0	0	0	0	0	0	0	0	0	0	0	0	0	0	0	0	0	0	0	0	0	0	0	0	0	0	0	0	0	0	0	0	0	0	0	0	0	0	0	0	0	0	0	0	0	0	0	0	0	0	0	0	0	0	0	0	0	0	0	0	0	0	0	0	0	0	0	0	0	0	0	0	0	0
CRO_T100807	0	0	0	0	0	0	0	0	0	0	0	0	0	0	0	0	0	0	0	0	0	0	0	0	0	0	0	0	0	0	0	0	0	0	0	0	0	0	0	0	0	0	0	0	0	0	0	0	0	0	0	0	0	0	0	0	0	0	0	0	0	0	0	0	0	0	0	0.24725	0	0	0	0	0	0	0	0	0	0	0	0	0	0
CRO_T100808	4.13742	7.32463	2.85778	7.23679	1.8086	2.26239	1.82423	8.4275	8.9989	4.72926	5.38552	5.36389	5.22465	3.98553	3.31436	7.03952	8.28685	20.2489	7.07557	7.57932	8.13919	7.13698	9.18773	8.22463	3.48381	4.46578	3.86372	7.54368	11.0732	8.99689	3.64907	3.40203	3.08334	12.7167	8.50686	8.66301	10.0427	6.31323	8.32039	11.4446	12.9143	15.3032	2.96062	7.39368	6.92199	14.0283	5.59187	4.065	3.62397	9.19167	24.6717	17.645	3.5668	9.27612	3.16886	5.65645	10.7122	6.73317	12.2971	6.29395	14.6019	6.56522	1.75813	6.07201	1.50968	5.65488	2.84486	5.098	9.85121	1.01083	3.05711	3.0095	8.15898	1.52874	1.64449	1.63174	1.95965	2.21349	3.06098	1.23748	0.422182	1.91173
CRO_T100809	0	0	0	0	0	0	0	0	0	0	0	0	0	0	0	19.2537	14.721	24.342	19.054	13.0672	21.1916	9.51023	7.18799	21.5389	0	0	0	0	0	0	0	0	0	0	0	0	0	0	0	0	0	0	0	1.56402	0.424147	0.980282	5.84997	13.5707	4.72843	2.68587	0.939708	1.99016	0.891276	1.4649	0	0	13.8172	0	39.9747	23.5297	31.9431	26.2076	9.81348	28.2486	12.2468	2.83157	3.00394	2.96114	14.1829	0	0	0	21.9563	0	0	0	0	0	0	0	0	0
CRO_T100810	0	0	0.264779	0	0.266419	0	0	0	1.04618	0	0	1.22883	0.765993	0.410561	0	6.44852	2.13824	33.1595	7.50184	4.35426	4.86477	2.24992	4.38206	5.592	1.34161	0.631009	1.3495	4.61398	0.606191	2.87818	1.91487	0.544161	0.687585	0	0	0	0	0	0	0	3.96647	0.672623	0.467719	2.36456	1.04526	0	2.60768	3.46836	1.29465	2.66121	0.650762	1.52811	0	2.86046	0	0.464287	8.43218	0	14.4617	13.8628	10.8872	1.90053	0.731523	4.86615	3.19344	10.9052	3.98111	18.3208	18.1378	0.443957	0.624754	0	26.9012	1.12435	0.969595	0.37895	1.10837	0.678408	0	0	0.492875	0
CRO_T100811	0	0	0.0615859	0	0	0.0548649	0.236535	0	0	0.529258	0.256314	0.789529	0.831967	0.896654	0.573825	0.3359	0.482756	2.19568	11.9972	0.651864	2.86193	0.508203	0.0990685	0.541054	0	0	0	0	0	0	0	0	0	0.134557	0	0	0	0	0	0	0	0	14.0958	0	0	0	4.61948	5.9287	2.49941	0	0.145814	0.343526	0.126812	0	0	0.208394	8.51797	0	6.09119	0.147542	3.52022	1.60984	0	4.86423	0.135362	0.107545	0.101786	0.414467	0.457143	0.104182	0.150096	0	106.758	0	0	0	0	0	0.18467	0	0	0
CRO_T100817	0.0459092	0.0722299	0	0.0849628	0	0	0.625427	0.245188	0.166698	0.170968	0.166347	0.0848589	0	0	0.158671	0.196834	0.320174	2.19639	0.137735	0.448423	0	0	0.175664	0.0803525	0	0	0	0	0	0	0.260374	0.112112	0	0	0.131914	0	0	0.402347	0	0	0	0.135851	0	0	0	0.238311	0	0	0	0.103024	0.129611	0.29491	0.107051	0.141727	0.0975449	0	0	0	0	0	0	0	0	0	0	0.0221177	0	0	0.0416478	0	0.126173	0.167742	0.33719	0.0771306	0	0.155677	0	0	0.0752141	0	0	0
CRO_T100819	0.038237	0	0	0	0	0	0	0	0	0	0	0	0	0	0	0	0	0	0	0	0	0	0	0	0	0	0	0	0	0	0	0	0	0	0	0	0	0	0	0	0	0	0	0	0	0	0	0	0	0.0893363	0	0	0	0	0	0	0	0	0	0	0	0	0	0	0	0	0	0.0455102	0	0	0	0	0	0	0	0	0	0	0	0	0	0
CRO_T100820	0	0	0	0	0	0	0	0	0	0	0	0	0	0	0	0	0	0	0	0	0	0	0	0	0	0	0	0	0	0	0	0	0	0	0	0	0	0	0	0	0	0	0	0	0	0	0	0	0	0	0	0	0	0	0	0	0	0	0	0	0	0	0	0	0	0	0	0	0	0	0	0	0	0	0	0	0	0	0	0	0	0
CRO_T100822	0	0	0	0	0	0	0	0	0	0	0	0	0.249339	0	0	0	0	0	0	0	0	0.342344	0	0	0	0	0	0	0	0	0	0	0	0	0	0	0	0	0	0	0	0	0	0	0	0	0	0	0	0	0	0	0	0	0	0	0	0	0	0	0	0	0	0	0	0	0	0	0	0	0	0	0	0	0	0	0	0	0	0	0	0
CRO_T100823	0	0	0	0	0	0	0	0	0	0	0	0	0	0	0	0	0	0	0	0	0	0	0	0	0	0	0	0	0	0	0	0	0	0	0	0	0	0	0	0	0	0	0	0	0	0	0	0	0	0	0	0	0	0	0	0	0	0	0	0	0	0	0	0	0	0	0	0	0	0	0	0	0	0	0	0	0	0	0	0	0	0
CRO_T100824	0	0	0	0	0	0	0	0	0	0	0	0	0	0	0	0	0	0	0	0	0	0	0	0	0	0	0	0	0	0	0	0	0	0	0	0	0	0	0	0	0	0	0	0	0	0	0	0	0	0	0	0	0	0	0	0	0	0	0	0	0	0	0	0	0	0	0	0	0	0	0	0	0	0	0	0	0	0	0	0	0	0
CRO_T100827	0	0	0	0	0	0	0	0	0	0	0	0	0	0	0	0	0	0	0	0	0	0	0	0	0	0	0	0	0	0	0	0	0	0	0	0	0	0	0	0	0	0	0	0.372765	0	0	0	0	0	0	0	0	0	0	0	0	0	0	0	0	0	0	0	0	0	0	0	0	0	0	0	0	0	0	0	0	0	0	0	0	0	0
CRO_T100828	0	0	0	0	0	0	0	0	0	0	0	0	0	0	0	0	0	0	0	0	0	0	0	0	0	0	0	0	0	0	0	0	0	0	0	0	0	0	0	0	0	0	0	0	0	0	0	0	0	0	0	0	0	0	0	0	0	0	0	0	0	0	0	0	0	0	0	0	0	0	0	0	0	0	0	0	0	0	0	0	0	0
CRO_T100829	0	0	0	0	0	0	0	0.0913921	0	0	0	0	0	0	0	0	0	0	0	0	0.0738088	0	0	0	0	0	0	0	0	0	0	0	0	0	0	0	0	0	0	0	0	0	0	0	0	0	0	0	0.067026	0	0	0	0	0	0	0	0	0	0	0	0	0	0.105496	0	0	0	0	0	0.0357313	0	0	0	0	0	0	0	0	0	0	0	0	0
CRO_T100831	0	0	0	0	0	0	0	0	0.0824735	0	0	0	0	0	0	0.998013	0	0.528185	0	0.0834293	0	0	0	0	0	0	0	0	0	0	0	0	0	0	0	0	0	0	0	0	0	0	0	0	0	0	0	0	0	0	0	0	0	0	0	0	0	0	0.384075	0	0	0	0	0	0	0	0	0	0	0	0	0	0	0	0	0	0	0	0	0	0	0
CRO_T100832	0	0.381603	0	0	0	0	0	0	0	0.66418	0	0	0	0	0.201661	0.780195	0	0.452456	0	0.303045	0	0	0	0.208496	1.0835	0	0	0	0	0.309322	0.342231	0	0	0	0	1.42549	0	0	0	0	0.415569	1.07492	0	0	0.266778	0	0	0	0	0	0	0	0	0	0	0	0	0	0	0	0.296825	0	0	0	0	0.0585001	0	0	0	0	0	0	0	0	0	0	0	0	0	0	0	0
CRO_T100833	0	0	0	0	0	0	0	0.272871	0.124335	0	0	0	0.127296	0.155216	0	0	0	0	0.0949936	0	0	0.550059	0.150334	0	0	0.109562	0	0	0.186049	0.192161	0	0	0.472392	0.844682	0	0.606299	0	0.630673	0.350142	0	0.671416	0.84315	0	0.164768	0	0.240852	0	0	0	0	0	0	0	0	0.165481	0	0	0	0	0	0	0	0	0	0	0.0466644	0.138116	0	0.070027	0	0.204161	0	0	0	0	0	0	0	0.132495	0.129432	0	0.0213964
CRO_T100834	0	0	0	0	0	0	0	0	0	0	0	0	0	0	0	0	0	0	0	0	0	0	0	0	0	0	0	0	0	0	0	0	0	0	0	0	0	0	0	0	0	0	0	0	0	0	0	0.420218	0	0	0	0	0	0	0	0	0	0	0	0	0	0	0	0	0	0	0	0	0	0	0	0	0	0	0	0	0	0	0	0	0	0
CRO_T100836	0	0	0	0	0	0	0	0	0	0	0	0	0	0	0	0	0	0	0	0	0	0	0	0	0	0	0	0	0	0	0	0	0	0	0	0	0	0	0	0	0	0	0	0	0	0	0	0	0	0	0	0	0	0	0	0	0	0	0	0	0	0	0	0	0	0	0	0	0	0	0	0	0	0	0	0	0	0	0	0	0	0
CRO_T100837	0	0	0	0	0	0	2.25066	0	0	0	0	0	0	0	0	2.69274	0	8.67067	0	0	0	0	0	0	0	0	0	0	0	0	0	0	0	0	0	0	0	0	0	0	0	0	1.54117	0	0	0	0	1.08843	0	2.13298	0	3.97788	0	0	1.06166	0.855715	1.73655	0	0	0.692109	0	0	0	0	2.09993	0	0	0	0	0	1.81613	0	0	0	0	0	0	0	0	0	0	0
CRO_T100838	0	0	0	0	0	0	0	0	0	0	0	0	0	0	0	0	0	0	0	0	0	0	0	0	0	0	0	0	0	0	0	0	0	0	0	0	0	0	0	0	0	0	0	0	0	0	0	0	0	0	0	0	0	0.51977	0	0	0	0	0	0	0	0	0	0	0	0	0	0.1307	0	0	0	0	0	0	0	0	0	0	0	0	0	0
CRO_T100840	0	0	0	0	0	0	0	0	0	0	0	0	0	0	0	0	0	0	0	0.0646209	0	0.128947	0	0	0	0	0	0	0	0	0	0	0	0	0	0	0	0	0	0	0	0	0	0	0	0	0	0	0	0	0	0	0	0	0	0	0	0	0	0	0	0	0	0	0	0	0	0	0	0	0	0	0	0	0	0	0	0	0	0	0	0
CRO_T100841	0	0	0	0	0	0	0	0	0	0.0477653	0.0465664	0	0	0	0	0	0	0.0908701	0.0260153	0	0	0	0.0603384	0.0446094	0	0	0	0	0	0.0664692	0	0	0.0797621	0	0	0	0	0	0	0	0	0	0	0	0.0589713	0.0887408	0	0	0	0.131571	0	0	0.212056	0	0	0	0	0	0	0	0	0	0	0	0	0	0	0	0	0	0	0	0	0.0479022	0	0.0483266	0.0469584	0	0	0	0	0
CRO_T100842	0	0	0	0	0	0	0	0	0	0	0	0	0	0	0	0	0	0	0	0	0	0	0	0	0	0	0	0	0	0	0	0	0	0	0	0	0	0	0	0	0	0	0	0	0	0	0	0	0	0	0	0	0	0	0	0	0	0	0	0	0	0	0	0	0	0	0	0	0	0	0	0	0	0	0	0	0	0	0	0	0	0
CRO_T100843	0	0	0	0	0	0	0	0	0	0	0	0	0	0	0	0	0	0	0	0	0	0	0	0	0	0	0	0	0	0	0	0	0	0	0	0	0	0	0	0	0	0	0	0	0	0	0	0	0	0	0	0	0	0	0	0	0	0	0	0	0	0	0	0	0	0	0	0	0	0	0	0	0	0	0	0	0	0	0	0	0	0
CRO_T100844	0	0	0	0	0	0	0	0.844367	0	0	0	0	0	0	0	0	0	0	0	0	0	0	0	0	0	0	0	0	0	0	0	0	0	0	0	0	0	0	0	0	0	0	0	0	0	0	0	0	0	0	0	0	0	0	0	0	0	0	0	0	0	0	0	0	0	0	0	0	0	0	0	0	0	0	0	0	0	0	0	0	0	0
CRO_T100845	0	0	0	0	0	0	0	0	0	0	0	0	0	0	0	0	0.379533	0	0	0	0	0	0	0	0	0	0	0	0	0	0	0	0	0	0	0	0	1.29075	0	0	0	0	0	0	0	0	0	0.362053	0	0	0.423977	0	0	0	0	0	0	0	0	0	0	0	0.381189	0	0	0	0	0	0	0	0	0	0	0	0	0	0	0	0	0	0	0
CRO_T100847	0	0	0	0	0	0	0	0	0	0	0	0	0	0	0	0	0	0	0	0	0	0	0	0	0	0	0	0	0	0	0	0	0	0	0	0	0	0	0	0	0	0	0	0	0	0	0	0	0	0	0	0	0	0	0	0	0	0	0.318752	0	0	0	0	0	0	0	0	0	0	0	0	0	0	0	0	0	0	0	0	0	0	0
CRO_T100848	0	0	0	0	0	0	0	0	0	0	0	0	0	0	0	0	0	0	0	0	0	0	0	0	0	0	0	0	0	0	0	0	0	0	0	0	0	0	0	0	0	0	0	0	0	0	0	0	0	0	0	0	0	0	0	0	0	0	0	0	0	0	0	0	0	0	0	0	0	0	0	0	0	0	0	0	0	0	0	0	0	0
CRO_T100849	0	0	0	0	0	0	0	0	0	0	0	0	0	0	0	0	0	0	0	0	0	0	0	0	0	0	0	0	0	0	0	0	0	0	0	0	0	0	0	0	0	0	0	0	0	0	0	0	0	0	0	0	0	0	0	0	0	0	0	0	0	0	0	0	0	0	0	0	0.096406	0	0	0	0	0	0	0	0	0	0	0	0	0
CRO_T100850	0	0	0	0	0	0	0	0	0	0	0.67858	0	0	0.348197	0	0	0.954687	0	0	2.00196	0.833443	0	0	1.53726	0.568911	0	0	0.489141	0	0	0	0	0	0	0	0	0	0.549053	0.499373	0	0	0	0	16.6245	36.1227	57.4913	0	5.74E-06	0	7.02452	5.92014	2.43392	24.1961	25.6166	0	0	0	0.768105	0	0	6.09512	0	1.00683	0	0.00454438	0	0	0	0	0	0.155544	0	0	0	0	0	0	0	0	0	0	0
CRO_T100851	0	0	0	0.0274616	0	0	0	0.0704093	0	0.112758	0.0886688	0.193825	0	0	0	0	0	0	0.104595	0.0431119	0	0	0	0.0749658	0	0.112918	0	0	0	0	0	0	0	0	0.289138	0	0.0851013	0	0	0	0	0	0	0.0929145	0.247537	0	0	0	0.0619807	0	0	0.275494	0.155591	0.322861	0.179059	0	0	0	0.112948	0	0.436687	0.249868	0	0	0	0	0	0.0737401	0.0956261	0	0	0.121144	0.108207	0	0	0	0	0	0	0	0	0
CRO_T100852	0	0	0	0	0	0	0	0	0	0	0	0	0	0	0	0	0	1.42366	0.334844	0	0	0	0.207514	0.19058	0	0	0	0	0	0	0	0	0	0	0	0	0	0	0	0	0	0	0	0	0	0	0	0	0	0	0	0	0	0	0	0	0	0	0	0	0	0	0	0.33369	0	0	0	0	0	0	0.616554	0	0	0	0.169293	0	0	0.176414	0	0	0	0
CRO_T100854	6.93261	7.07598	6.39748	5.49891	21.4195	20.2611	27.7139	19.5147	12.9961	8.45904	10.9656	11.3009	5.42349	6.22333	5.04239	3.57137	3.61831	7.602	28.8977	31.5443	33.4207	23.534	21.0077	28.3859	3.90762	7.14893	5.04687	7.22999	5.2417	6.39903	5.54939	4.45392	5.55527	7.13115	10.1671	5.99327	6.47754	12.7427	12.6327	9.74552	2.94591	10.4967	18.1708	4.96434	26.3114	28.8128	4.66313	4.86809	9.71624	3.25435	18.3334	12.8686	22.5757	34.1665	9.27685	16.4016	23.7315	14.152	6.76249	13.1407	8.6455	5.85909	6.06115	5.38295	4.83911	9.6085	6.6038	11.7923	13.1189	24.3374	6.96119	7.28916	55.8043	7.38336	7.17213	6.37738	9.11352	7.40145	8.07849	9.59584	7.99677	9.00507
CRO_T100856	51.8329	45.7557	25.5197	19.8103	40.5859	34.7943	21.1394	37.9206	30.0254	85.2548	82.8173	85.6084	68.5895	66.0326	64.7216	98.6006	101.001	91.8881	72.2896	63.2488	62.7605	90.0676	81.1943	87.8427	63.6207	60.3867	69.3338	100.743	113.565	113.761	43.953	43.5054	40.4118	76.5709	69.2228	61.3639	60.1013	75.8504	76.7941	64.5494	32.3015	71.3448	60.6311	57.1764	38.7594	43.5433	60.0272	73.6375	32.449	58.6168	45.598	52.4356	28.125	31.078	37.8071	41.8027	158.023	74.8595	89.2051	73.6889	75.6967	41.9503	31.8982	53.1997	34.5165	22.7796	26.7508	15.6306	19.1108	60.9454	39.2652	45.5393	252.408	31.1036	20.6918	26.7395	22.2788	25.7021	20.2742	23.6946	17.1219	17.647
CRO_T100857	0	0	0	0	0	0	0	0	0	0	0	0	0	0	0	0	0	0	0	0	0	0	0	0	0	0	0	0	0	0	0	0	0	0	0	0	0	0	0	0	0	0	0	0	0	0	0	0	0	0	0	0	0	0	0	0	0	0	0	0	0	0	0	0	0	0	0	0	0	0	0	0	0	0	0	0	0	0	0	0	0	0
CRO_T100859	0	0.0479164	0	0	0.0682051	0	0	0	0	0	0.11298	0.0524955	0	0	0	0	0	0	0.0418528	0	0	0.0726239	0	0	0	0	0	0	0	0	0	0	0	0	0	0	0	0	0	0	0	0	0	0	0	0.0777589	0.0718986	0	0.160064	0	0	0	0	0	0	0	0	0.230058	0	0	0	0	0	0	0	0	0	0	0	0	0	0	0	0	0	0	0	0	0	0	0	0
CRO_T100860	0	0	0	0	0	0	0	0	0	0.0581997	0.0562456	0	0	0	0	0	0	0	0	0	0	0	0	0	0	0	0	0	0	0	0	0	0	0	0	0	0	0	0	0	0	0	0	0	0	0	0	0	0	0	0	0	0	0	0	0	0	0	0	0	0	0	0	0	0	0	0	0	0	0	0	0	0	0	0	0	0	0	0	0	0	0
CRO_T100861	0.523765	2.36089	0	0.24882	0.97256	1.98618	0.415694	0.670489	0	22.2482	21.1338	16.3608	4.44129	1.58698	2.8972	5.11303	4.13257	29.3648	0.604114	0.374019	0.626807	2.89893	0.564612	6.17578	0.864306	0	0	0	0	0	0	2.10339	0	9.62191	7.38986	23.7804	21.1107	10.0097	4.55197	0.833205	0	3.4666	7.83429	0	0	0.769817	7.39178	3.83045	1.11207	0	0	0	0	0	0	0	16.2968	14.6766	25.4091	12.1785	24.159	33.0583	1.88508	23.288	0.822924	0.393927	0.730545	0.293248	1.01766	1.12015	0.780978	2.29202	18.9947	3.60682	1.16268	0.910637	0.88656	1.62994	0.439677	1.76942	0.635051	0.472405
CRO_T100862	0	0	0	0	0	0	0	0.111324	0	0	0	0	0	0	0	0	0	0	0	0	0	0	0	0	0	0	0	0	0	0	0	0	0	0	0	0	0	0	0	0	0	0	0	0	0	0	0	0	0	0	0	0	0	0	0	0	0	0	0	0	0	0	0	0	0	0	0	0	0	0	0	0	0	0	0	0	0	0	0	0	0	0
CRO_T100863	0	0	0	0	0	0	0	0	0	0.0939868	0.090761	0	0	0	0	0	0	0	0	0	0	0	0	0	0	0	0	0	0	0	0	0	0	0	0	0	0	0	0	0	0	0	0.115447	0	0	0	0.130054	0.246237	0	0	0	0.127455	0	0	0	0	0	0	0.161619	0	0	0	0.172186	0	0.150556	0	0	0	0	0	0	0	0	0	0	0	0	0	0	0	0	0
CRO_T100864	0	0	0	0	0	0	0	0	0	0	0.0485669	0	0	0	0	0	0	0	0.120524	0	0	0	0	0.051313	0	0	0	0	0	0.185677	0	0	0	0	0	0	0	0	0	0	0.0970486	0	0	0	0	0	0.0794694	0	0	0	0	0	0	0	0	0	0	0	0	0	0	0	0	0	0	0	0	0	0	0	0	0	0	0	0.0513223	0	0	0	0	0	0	0
CRO_T100865	0	0	0	0	0	0	0	0	0	0	0	0	0	0	0	0	0	0	0	0	0	0	0	0	0	0	0	0	0	0	0	0	0	0	0	0	0	0	0	0	0	0	0	0	0	0	0	0	0	0	0	0	0	0	0	0	0	0	0	0	0	0	0	0	0	0	0	0	0	0	0	0	0	0	0	0	0	0	0	0	0	0
CRO_T100868	0.804749	1.08138	0	0.467688	0.238654	0	0.15461	0.242477	0.450908	1.12982	0.941253	1.91172	0.306416	0.495934	0	0	0.687891	0	0	0	0	0	0.190166	0	0	0	0.538836	0	0.486383	0	0	0	0	0.744494	2.53616	17.3166	14.1626	0	2.122	0.261857	0.648107	0.538199	0.209982	0	0.231336	0	0	0.219467	0.77072	0	0	0.225514	0	0	0.683575	0.208001	5.18034	2.98275	0	0.290746	0.80006	0	0	0	0	0.1013	0	0.112612	0.292311	0	0.573821	1.174	0.845766	0	0	0	0.352545	0.161208	0	0.177951	0	0.188782
CRO_T100869	0	0	0	0	0	0	0	0	0	0	0	0	0	0	0	0	0	0	0	0	0	0	0	0	0	0	0	0	0	0	0	0	0	0	0	0	0	0	0	0	0	0	0	0	0	0	0	0	0	0	0	0	0	0	0	0	0	0	0	0	0	0	0	0	0	0	0	0	0	0	0	0	0	0	0	0	0	0	0	0	0	0
CRO_T100870	0.0614243	0	0.286237	0	0	0.0632965	0	0	0	0.103012	0	0.210041	0	0	0	0	0.561974	0	0.0601354	0.164564	0.133397	0.146136	0	0	0.249557	0.310709	0	0	0	0	0.151207	0	0	0	0	0	0	0.660263	0.319759	0	0	0	0.128067	0	0	0.1664	0	0	0.120286	0	0	0	0	0	0	0	0	0.143993	0	0	0	0	0	0	0	0	0	0.07327	0	0	0	0	0	0.118326	0	0	0	0.106049	0	0	0	0
CRO_T100871	0.0178764	0.0293421	0.0626852	0.0167549	0.143	0.0744573	0.158886	0	0.0440191	0.132998	0.194074	0.232342	0.0621282	0.0332087	0	0.158538	0.0427889	0.0671805	0.0574157	0	0	0.180269	0.139474	0.12671	0.107099	0.30191	0	0	0.0485388	0	0	0.0432113	0.221107	0	0	0	0	0	0	0	0	0	0.248516	0.472477	0.360323	0.270808	0.318018	0.187316	0.197004	0.686739	0.589815	1.43835	2.54012	1.26574	0.0396443	0.178002	0.594487	0.039246	0.93476	0.992933	1.42572	1.66233	0.121173	0.86421	0.210081	0.174321	0.219385	0.106128	0	0.142208	0	0	0.512363	0.073569	0	0.037106	0.0721018	0.0328267	0.0358557	0.0367442	0.0790961	0.0774758
CRO_T100872	4.06327	3.95051	3.6239	2.6517	3.94846	3.29591	5.29418	1.52694	3.05863	7.74097	7.53964	7.89146	5.69252	7.15816	6.56316	1.43207	2.05725	3.35231	2.05665	3.99041	1.47764	2.86145	2.29413	2.69953	4.37565	5.90776	5.89748	7.32704	4.03632	4.15576	4.08908	5.75419	1.07835	2.29199	1.67431	1.27518	1.18403	3.43591	1.87121	1.83177	1.41581	2.14985	4.66955	8.22263	9.73138	7.91318	2.48772	2.14639	1.95009	6.45371	5.60608	6.6448	4.60583	13.2081	5.50693	5.09063	3.30647	3.95295	2.00311	1.71205	3.50156	3.20573	0.306509	0.873541	0.133683	2.29746	1.6083	2.48134	3.80018	4.09892	2.95601	3.03873	1.90145	4.05064	3.01123	2.31655	2.71257	2.55696	3.86483	2.84573	2.23538	2.703
CRO_T100873	9.15734	6.63124	7.85208	7.03961	10.022	9.49979	5.49714	5.89965	5.96227	19.4657	22.0835	19.0253	21.724	24.734	24.4696	29.4669	35.0495	23.9652	31.4419	31.2702	33.2707	32.2082	33.7924	35.0719	28.4712	30.201	34.6549	40.9805	35.2422	35.9826	24.522	17.4783	21.7486	24.1758	34.4789	42.157	45.4989	30.299	31.4865	23.7376	29.7658	30.5241	16.8445	45.4483	57.5175	49.162	25.978	30.1841	17.7165	43.8655	32.5675	24.7004	41.2639	49.7215	14.6948	11.7829	59.6863	37.8464	29.0826	37.4771	33.2235	35.6582	16.5618	40.8071	19.2117	28.9049	22.908	31.9393	32.4683	19.1916	21.1453	21.0005	29.1506	9.42589	5.08373	7.30709	8.61476	6.99234	6.12629	9.14196	6.86409	6.22434
CRO_T100874	26.7427	32.55	15.2657	26.198	11.7002	9.60007	12.7484	28.5673	34.4396	9.04426	9.23074	9.53596	13.6249	14.5024	15.266	9.17019	13.3335	6.75054	14.3027	11.7578	12.3186	12.8711	15.6667	14.504	12.7367	13.8771	14.0511	22.0734	26.5026	29.1783	10.8131	10.3847	10.7864	34.2115	33.0688	35.2509	34.0839	41.4052	29.1214	32.6161	38.4529	34.5386	20.2853	12.6181	8.29656	8.17249	28.3233	21.2516	30.0233	19.6568	27.484	19.5678	10.2604	8.75484	20.7614	34.1543	33.1055	43.7949	28.2294	26.8232	27.5992	35.7521	14.1869	37.9578	16.6834	59.6335	42.4998	49.3709	56.8285	11.7797	15.7879	16.7076	33.43	18.5043	23.8204	23.3002	21.1235	20.335	28.3245	19.9863	25.0447	21.4104
CRO_T100875	0	0	0	0	0	0	0	0	0	0	0	0.0805985	0	0.0692772	0	0	0.189145	0	0	0.106099	0	0.102475	0	0.221254	0	0.106979	0	0.238646	0	0	0	0	0	0	0.10747	0	0	0	0.103955	0	0	0	0	0.166493	0	0	0	0	0	0	0	0	0	0.447091	0	0.0920875	0.2057	0.194759	0	0.340999	0	0	0.379393	0	0	0	0	0	0	0	0	0	0	0	0	0	0	0	0	0	0	0
CRO_T100876	0	0	0	0	0	0	0	0.0935923	0	0	0.200988	0	0	0	0	0.15605	0.435482	0	0	0.244514	0.355092	0.614779	0.651637	0.579718	0	0	0	0	0.773947	0.333525	0.565875	0	0	0.181966	0.488273	0.433205	3.8257	0.38131	0.227774	0	0.228648	0	0	0	0	0	0	0.162348	0	2.03569	1.15389	1.84318	0	1.20595	0	0.747486	0	0	0.632729	0	0	0	0	0	0	0	0	0	0	0	0	0	0	0	0	0	0	0	0	0.135318	0	0
CRO_T100877	0	0	0.160186	0	0	0	0	0	0	0	0	0	0	0	0	0	0	0	0	0	0	0	0	0	0	0	0	0	0	0	0	0	0	0	0	0	0	0	0	0	0	0	0	0	0	0.366503	0	0	0	0	0	0	0	0	0	0	0	0	0	0	0	0	0	0	0	0	0	0	0	0	0	0	0	0	0	0	0	0	0	0	0	0
CRO_T100878	0	0	0	0	0	0	0	0	0	0	0	0	0	0	0	0	0	0	0	0	0	0	0	0	0	0	0	0	0	0	0	0	0	0	0	0	0	0	0	0	0	0	0	0	0	0	0	0	0	0	0	0	0	0	0	0	0	0	0	0	0	0	0	0	0	0	0	0	0	0	0	0	0	0	0	0	0	0	0	0	0	0
CRO_T100879	13.357	11.7811	18.3275	7.95632	14.5022	14.0714	3.30833	12.5664	9.93528	15.0437	18.8897	16.2225	4.77191	5.27381	6.88461	4.877	3.22133	2.59385	2.93915	2.78988	3.77615	1.73632	2.9106	3.18478	10.7124	12.0628	14.0179	6.12318	9.1041	7.91948	12.65	11.7606	10.6001	4.24815	7.35815	4.76458	5.18247	9.03914	4.38111	6.83848	2.78419	8.84733	57.8052	6.42532	2.37848	3.83493	13.2866	15.5276	16.5589	25.1708	99.3806	96.2511	14.0961	3.07209	4.07401	5.94545	1.68919	13.7186	5.44406	1.88037	4.16306	4.85103	6.37974	7.74492	7.74995	48.8874	45.5121	69.9768	52.1905	26.2907	10.5258	21.8446	5.78077	10.4573	8.4706	7.75961	13.0197	8.84744	11.7596	8.77955	7.97822	7.5156
CRO_T100880	0	0	0	0	0	0	0	0	0	0	0	0	0	0	0	0	0	0	0	0	0	0	0	0	0	0	0	0	0	0	0	0	0	0	0	0	0	0	0	0	0	0	0	0	0	0	0	0	0	0	0	0	0	0	0	0	0	0	0	0	0	0	0	0	0	0.0147387	0	0	0	0	0	0	0	0	0	0	0	0	0	0	0	0
CRO_T100881	83.3416	89.0076	50.9272	93.2823	77.6084	78.8484	77.1458	99.7167	108.335	17.1799	15.6278	19.6481	45.6944	46.5564	46.5959	30.9856	34.009	30.0903	40.0191	35.2524	37.6944	26.5947	36.4679	30.7408	60.4703	64.1857	65.5105	55.2991	65.0766	54.0319	57.4017	58.2185	63.8557	48.011	51.693	49.4005	45.8344	51.5575	40.644	50.8756	48.2979	45.14	22.887	18.9019	14.4273	16.3197	63.1426	52.7977	72.6268	23.5998	33.6685	28.4019	8.3713	11.6035	72.5052	66.0238	22.7316	46.4779	22.3961	17.6726	18.5279	18.4282	9.09109	28.23	14.0526	65.9573	49.1395	71.6781	72.5737	66.2186	84.648	65.2116	37.8973	85.1327	93.3044	91.9682	85.883	89.6674	93.3282	88.4543	84.4693	86.0949
CRO_T100882	0	0	0	0	0	0	0	0	0	0	0	0	0	0	0	0	0	0	0	0	0	0	0	0	0	0	0	0	0	0	0	0	0	0	0	0	0	0	0	0	0	0	0	0	0	0	0	0	0	0	0	0	0	0	0	0	0	0	0	0	0	0	0	0	0	0	0	0	0	0	0	0	0	0	0	0	0	0	0	0	0	0
CRO_T100884	0	0	0	0.033583	0	0	0	0.0444757	0	0.0591791	0	0.0575615	0	0	0	0	0	0.13234	0	0.0445952	0	0	0	0	0	0.0901918	0	0	0	0	0	0	0	0	0	0	0.114221	0.277599	0	0	0	0	0	0	0	0.107984	0	0	0	0	0	0	0	0	0	0	0	0.207882	0	0	0	0	0	0	0	0.0399334	0.0758284	0.0440001	0	0	0	0	0	0	0	0	0.0719226	0	0	0.0731111	0	0
CRO_T100885	0	0	0	0	0	0	0	0	0	0	0	0	0	0	0	0	0	0	0	0	0	0	0	0	0	0	0	0	0	0	0	0	0	0	0	0	0	0	0	0	0	0	0	0	0	0	0	0	0	0	0	0.359535	0	0	0	0	0	0	0	0	0	0	0	0	0	0	0	0	0	0	0	0	0	0	0	0	0	0	0	0	0	0
CRO_T100886	76.6747	71.9185	182.517	39.9061	48.9247	98.2427	13.6597	56.8572	54.7781	31.2027	36.0887	31.8153	81.0014	84.9331	84.0519	265.325	210.147	152.274	237.488	141.87	215.325	119.422	115.383	262.694	185.473	181.092	204.071	114.625	105.678	107.057	152.54	155.541	158.485	92.3954	95.0516	123.567	127.999	107.744	90.5325	96.4575	116.888	89.1276	76.4189	312.424	176.008	158.894	139.386	240.195	213.038	330.443	431.195	478.036	251.395	177.195	53.4724	39.7185	118.722	84.1678	154.111	190.059	167.508	182.445	581.495	175.368	509.715	563.612	553.165	604.452	590.311	117.504	130.073	145.555	62.4721	58.8929	47.3412	50.4315	72.6219	49.1214	51.8411	54.9876	50.9645	44.9894
CRO_T100888	0	0	0	0	0	0	0	0	0	0	0	0	0	0	0	0	0	0.0760517	0	0	0	0	0	0	0	0	0	0	0	0	0	0	0	0	0	0	0	0	0	0	0	0	0	0	0	0	0	0	0	0	0	0	0	0	0	0	0	0	0	0	0	0	0	0	0	0	0	0	0	0.133558	0	0.085469	0	0	0	0	0	0	0	0	0	0
CRO_T100890	0.182159	0.142625	0.530092	0.256436	0.209695	0.285417	0.276644	0	0.104799	0.453307	0.290135	0	0	0.152822	0	0	0	0	0	0	0	0	0	0	0	0.235549	0	0	0	0	0	0	0	0	0	0	0	0	0	0	0	0	0	0	0	0	0	0	0	0	0	0	0	0	0.419779	0	0	0	0	0	0	0	0	0	0	0.093701	0	0	0	0	0	0	0.217466	0	0	0	0	0	0	0.165311	0	0
CRO_T100891	2.72204	2.54697	5.49154	2.08097	4.97074	4.35495	2.33108	2.01094	2.7075	5.155	4.34445	5.91779	5.17871	4.85467	4.62496	3.30958	3.57836	4.22532	3.31148	3.05623	3.97508	2.08842	3.79713	3.76771	9.27465	9.80936	9.12543	12.3733	11.0182	13.3973	9.09691	6.56694	6.73214	11.8524	11.7371	15.1348	13.7163	8.37263	10.3507	8.75933	17.1999	9.98092	4.8272	22.565	40.5616	53.8137	2.57432	2.06453	2.01253	13.8111	14.411	11.6117	16.4387	24.8876	6.40549	4.53743	8.67134	14.5211	3.40128	2.57194	6.69826	4.01543	1.72303	2.59292	1.19151	18.6322	15.3048	12.9627	16.0634	6.89797	8.8466	7.3301	2.42625	2.04986	1.62378	1.57833	1.79819	2.21652	1.84068	2.8534	1.81186	1.76085
CRO_T100892	4.26945	5.53709	2.58689	1.96501	0.488951	0.32104	0.606922	3.81534	4.41212	0.0570652	0.055746	0.0285488	1.09722	1.41273	1.20971	0.174943	0	0.0567551	0.115151	0.102294	0.0686513	0.0397871	0.0310492	0	2.02671	2.00633	1.75063	1.5823	3.78806	2.7903	1.21569	1.90758	1.79382	3.40958	4.17902	2.46586	3.52385	3.15684	4.23731	3.90389	0.55329	3.62835	1.04402	0.326808	0.21876	0.449471	3.07911	2.14314	0.683842	0.779319	0.266956	0.700697	0.306116	0.100593	2.47789	3.95507	0.0737777	4.15373	0.0462023	0	14.8206	16.0837	9.97469	0.186957	0.0427968	1.50066	0.569135	2.55856	1.5219	0.701234	1.93008	2.50418	0.26365	1.03314	1.45306	0.947369	1.19649	1.50824	2.92945	1.09486	1.10803	1.45072
CRO_T100893	80.9276	90.7751	84.451	117.802	69.7888	70.2399	65.6369	89.5727	121.12	30.7132	25.5208	30.1721	53.6632	54.786	57.0435	39.6441	47.5142	37.7459	51.6221	42.7425	39.8416	42.5295	53.941	48.3494	82.2227	91.9713	80.6816	54.2868	59.1555	57.9098	96.6104	102.261	95.9693	50.63	51.4841	72.4272	62.9439	48.7198	43.0359	50.1566	73.2659	50.9316	43.7029	35.3573	30.3062	27.4415	89.4084	81.2717	91.4263	49.8454	42.1449	40.2966	33.813	25.1973	89.7392	99.7533	49.0646	52.7192	35.9857	40.3221	35.8032	36.6355	27.7534	37.7458	24.1674	67.5115	77.6049	64.0854	57.8677	90.9203	83.5681	96.8834	41.3832	123.317	143.061	139.028	119.111	124.427	132.31	128.703	152.677	140.33
CRO_T100894	63.9137	60.8671	62.6518	46.33	47.8064	44.1491	29.2	44.7485	45.1936	114.915	112.052	112.411	95.4131	86.071	79.4996	77.1046	75.2763	95.3249	70.7388	66.8027	65.3064	70.6056	79.6297	86.9847	74.9115	72.5274	83.5674	95.5215	89.2769	104.38	59.3702	59.9332	64.9902	79.6357	77.2398	62.4498	63.6363	71.6204	74.0251	74.8757	75.4087	89.0149	70.6088	77.2843	80.1375	64.321	47.5284	45.0308	42.2777	68.877	61.674	66.6975	71.9613	72.5301	48.4562	36.6943	80.1562	74.0363	58.801	62.6966	60.3603	41.7735	52.481	53.0222	54.3538	72.8452	82.4358	71.7249	74.86	69.4436	89.4318	85.2855	96.8959	55.8473	44.0791	51.3726	52.6025	49.5094	49.5774	56.1602	38.8918	49.6394
CRO_T100896	6.21502	5.10276	5.8011	3.57741	5.19671	4.41482	3.68226	4.544	4.16363	18.5169	18.708	18.0631	18.7001	17.6724	16.3809	24.0406	19.7727	17.5049	21.5368	21.6874	20.3304	21.7911	21.0236	20.9808	13.7616	15.5049	17.5662	18.4711	14.5689	15.8352	15.2757	15.1909	13.9106	13.4508	16.1361	16.8308	17.1961	12.9908	12.5481	12.1047	27.6153	13.4246	17.0657	18.7071	13.57	14.0382	12.4457	18.1659	8.94096	13.3469	16.8589	19.7859	17.8554	14.4188	8.40709	8.6136	27.1051	16.4196	30.2815	20.7252	28.7351	20.5571	22.8063	18.6204	21.9855	10.8713	14.3741	10.7979	10.8991	11.3789	13.3819	13.0116	10.6402	7.8186	4.86101	5.11609	7.12635	6.72017	5.67721	6.43923	6.1403	5.75429
CRO_T100897	75.0564	26.6954	109.612	22.9942	38.886	34.3809	7.18882	19.9371	17.0657	7.79877	6.82429	6.78916	12.8298	12.1248	10.0536	26.913	27.5307	16.2681	26.1115	32.6176	25.6595	20.3692	29.2274	22.6106	19.7756	19.9774	19.4636	16.3427	17.7479	20.7388	19.972	20.2435	21.4682	34.5969	35.6218	19.8045	23.3464	37.7947	40.6125	30.5883	24.4225	40.2806	12.4514	19.1235	17.2984	15.1019	27.802	47.8696	14.8902	25.2069	35.7157	40.2768	18.4684	12.2872	9.44527	14.9274	34.487	17.8167	29.9957	29.3097	26.0464	25.8319	35.321	29.9871	30.362	21.8375	33.7669	23.8571	21.6702	12.6978	14.4625	44.3833	14.6027	22.3222	20.1678	19.6113	17.8213	23.1126	19.9396	52.5314	52.1893	50.3049
CRO_T100898	0.50754	1.31432	0.594484	0.28496	0.344759	0.535705	2.51173	0.792253	0.733998	0.18209	0.175954	0.0901618	0.337167	1.08109	0.486298	0.222629	0.355889	1.50903	0.323046	0.131718	0.108823	0.25023	0.577057	0.263284	0.148868	0.138894	0.448228	2.02509	2.53211	2.76572	0.429635	0.718595	1.06536	2.43998	1.68314	0.287864	0	2.55122	2.31934	1.54709	0.344222	2.51064	0.100599	0.41225	0.226785	0	1.01378	0.531218	0.65513	0.455373	0.572244	0.99514	0.353276	0.305554	0.448654	1.49577	0.667135	2.25562	0.274616	0.521669	0.789691	0.722049	0.370026	0.696739	0.31599	4.68856	5.30907	4.95737	4.58168	0.596903	0.888771	0.393603	0.746791	0.210347	0.271747	0.849456	0.206485	0.282662	1.02612	0.523594	0.350063	0.664381
CRO_T100899	10.4813	17.4385	17.9174	12.5339	7.84229	7.47556	10.6824	16.0649	16.8455	22.3104	22.3556	21.9131	17.998	16.7181	17.2872	22.3326	26.0758	28.5198	31.5734	35.363	31.7293	40.462	39.9937	35.3012	16.5154	14.9548	14.5307	15.7005	14.025	13.9762	14.9101	15.5602	15.2974	14.1425	15.266	22.2883	22.1688	16.8408	13.5271	14.2394	28.9663	13.7051	20.16	25.7676	22.2641	28.067	22.1687	22.6407	21.2972	35.4695	50.218	31.7933	20.4909	22.1167	13.2589	17.9645	23.4218	24.6869	29.9993	34.4313	41.1598	34.0021	38.0188	22.0214	15.7221	48.5296	50.3773	49.0605	59.1187	10.012	16.4846	19.6164	17.4751	11.8836	10.6829	10.0532	12.7922	11.3523	16.7462	11.243	15.4106	13.2168
CRO_T100901	11.1693	11.9101	6.16121	7.63688	6.45889	4.51759	4.843	8.2463	11.8163	28.2611	27.1585	27.9561	15.7084	13.7766	13.5501	14.8027	20.8158	11.2488	12.6444	15.2779	12.0308	20.1562	41.7561	17.2638	22.8275	23.3848	28.8905	59.8851	51.3212	54.8102	21.4915	21.4179	18.7949	43.6183	46.0909	56.1242	46.5041	31.7175	37.1818	39.2504	53.1497	35.93	18.9563	22.1869	17.099	19.0474	19.2601	26.0387	15.6589	24.1064	24.9158	28.5823	25.8554	19.1548	8.48324	19.2543	50.6192	56.5645	4.5574	20.4787	18.1163	11.6873	8.99114	2.98111	1.65665	12.1531	11.6136	7.58265	10.79	18.5074	14.5692	15.2463	4.30686	10.2217	6.89539	6.67929	8.80414	5.73501	10.284	6.86509	6.35447	5.46939
CRO_T100902	2.44117	3.12265	1.95911	5.00316	2.67843	1.74082	1.24365	4.76611	3.41516	12.7807	4.93715	10.0967	7.06777	7.59491	6.83614	1.06351	0.795513	2.19926	4.82856	3.60943	1.04301	0.750527	5.9981	5.18657	10.8649	1.77784	4.62652	6.76583	8.44787	3.68571	2.86659	4.82245	4.02581	7.35477	5.81048	4.90501	11.7009	1.38801	0	2.68358	4.25205	4.32631	5.58155	0	0	2.0952	2.79611	5.05241	3.67369	0	0	0.246706	0	0	4.39216	0.109148	2.09599	2.20744	2.73468	4.02631	3.37211	7.08355	3.2461	4.92557	5.82717	1.29733	2.09924	1.26088	1.31146	1.42061	0.664699	1.05397	1.34724	4.07289	4.02518	4.36392	3.66938	2.85862	5.41038	8.7627	6.15457	5.86687
CRO_T100903	11.4118	7.82605	59.7944	6.00132	6.17152	5.74684	4.19128	6.61832	6.81412	2.28505	1.90669	2.12961	5.44427	5.75702	5.62216	1.79577	3.96249	1.52952	0.990394	1.49264	1.99742	2.41257	3.07764	2.29375	6.4017	7.2714	4.74842	35.7415	52.2986	43.7532	7.22518	5.54746	5.84231	50.0587	46.5363	65.839	76.9367	56.3797	56.0597	61.3024	26.8341	46.7946	10.7444	5.79545	6.89785	7.99018	39.8873	56.6759	15.8259	7.60776	5.07703	5.65166	5.53399	5.23901	9.90472	11.5799	39.1676	48.0248	10.6418	6.17731	13.3256	20.7704	7.21464	19.8814	7.91215	9.39069	7.88857	6.76035	3.28224	14.3543	12.301	23.7194	12.0224	12.7528	11.1885	14.9218	21.0039	13.2823	20.508	19.7083	17.1662	18.8194
CRO_T100904	64.1361	3.34246	767.075	2.37142	156.292	126.026	7.30336	2.03165	2.70481	0.255223	0.0715466	0.0364166	0.345005	0.33419	0.202952	0.864001	2.71406	1.96176	3.83185	2.92502	3.37808	5.95816	8.13874	9.00166	6.36667	5.48262	7.33533	27.5877	26.7746	28.0232	3.05414	3.34179	2.63895	25.3165	30.8094	71.4904	88.4402	23.6208	34.3195	19.5161	16.5362	37.91	0.484651	2.826	4.98708	5.65779	6.0509	36.885	5.50015	3.78252	1.55559	4.75749	1.10255	3.03636	2.99583	2.95059	515.914	109.983	2.80705	2.99958	3.19376	1.50712	11.3848	0.442623	15.2855	0.434907	0.941799	0.323139	0.0798099	135.479	13.2245	76.4785	20.5512	9.45812	3.68994	2.75213	5.09817	6.46007	6.02798	15.8798	15.1329	15.2088
CRO_T100905	45.0337	55.6102	56.2853	41.9213	36.6323	40.8405	37.5172	50.5287	44.338	17.4614	14.7234	14.8675	15.8965	14.9636	15.8977	10.676	11.856	15.9672	15.8049	12.0422	11.3794	12.2935	14.9143	13.2773	36.2533	40.6616	36.5738	23.7255	25.8872	25.226	38.5357	31.7579	39.3304	20.5121	27.0674	24.4321	17.8636	21.2068	19.6134	22.595	15.5605	18.6313	19.6008	13.9682	21.4045	16.1395	24.908	23.7647	16.4595	19.3592	13.7446	12.7629	15.3232	15.302	33.262	42.5346	21.6352	18.4977	8.11873	10.4159	7.92074	7.91206	5.1165	8.52157	4.19233	15.5022	15.0302	13.1745	15.846	32.5237	36.5191	34.4417	14.441	35.1435	34.5191	33.0869	34.2374	38.717	36.7311	27.5668	27.3106	30.2324
CRO_T100906	7.51905	5.87502	3.82143	6.68367	4.9294	3.86233	3.45202	9.36568	10.013	3.43512	4.16234	3.62746	2.85874	3.26958	1.78588	2.64914	2.87204	9.27967	3.26594	2.87807	2.72373	3.01406	2.88888	3.03486	3.78512	1.88515	1.49974	4.2786	1.6511	2.98695	2.36543	2.02537	1.36922	6.44195	4.09843	6.04626	5.95049	3.86948	4.52768	4.31406	3.69193	3.26308	2.01489	4.09784	5.77033	3.25076	2.26354	3.89454	2.17536	3.83705	2.91805	3.01394	4.09055	4.52405	1.35201	3.7702	3.83856	2.70848	2.43881	2.98237	2.87463	0.82851	0.803778	1.67594	2.5351	3.33224	2.11085	3.39231	4.67361	3.58936	3.54617	3.25649	2.85733	5.80279	3.91361	4.29535	5.03022	5.88827	3.67922	3.75669	3.09921	3.76725
CRO_T100907	27.4021	23.6236	37.4808	24.7288	16.1526	12.9862	7.53903	25.0757	24.1351	33.1777	30.6115	32.385	36.8371	37.4578	38.3387	37.8122	33.005	24.4092	38.8721	38.3317	40.4358	33.8298	32.948	33.7591	42.5149	47.1203	44.7691	47.065	49.4669	43.1536	36.9336	40.4966	39.3155	39.6479	39.3065	37.818	35.6456	44.045	42.3228	42.4861	35.6236	41.3356	29.5714	37.1177	31.7468	29.181	43.1843	47.6606	43.5185	50.7232	55.579	53.1441	32.5811	28.8017	25.5742	27.207	39.8593	35.1353	33.0476	38.4407	35.7537	29.4392	31.4165	34.8945	35.5143	61.229	55.486	59.2827	52.603	22.0831	34.7932	41.0937	34.1056	32.6953	28.5442	33.0213	32.4277	28.972	30.0809	35.972	36.6591	35.1303
CRO_T100908	0.484361	0	4.66392	0	2.12514	1.56966	0	0	0	0	0	0	0	0.288038	0.262922	2.78406	0.750065	5.93793	8.55249	0.814618	5.46077	1.18386	2.15203	0	0	0	0	0	0	0	0	0	0	0	0.447089	0	0	0	0	0	1.1131	0	0.328138	0	0	0	0	1.04284	0.302763	0.373405	1.82622	1.07208	0	0	0	0.32573	1.84868	0.363248	0.461177	4.86288	4.66777	31.3339	12.3172	0	2.68851	1.19956	7.0039	4.51087	35.5177	2.86222	2.71161	6.34191	4.3151	0	0	0	0	0.255087	0.27583	0	0	0
CRO_T100909	0	0	0	0	0	0	0	0	0	0.305716	0.295159	0	0	0	0	0	0	0	0.191597	0.237487	0	0.232226	0	0	0	0	0	0.217305	0	0	0	0	0	0	0	0.749049	0.282404	0	0	0	0	0.254214	0	0.231645	0	0	0	0	0.670576	0.521618	0	0	0	0	0	0	0	0	0.736018	0	0	0	0	0	0	0	0	0	0	0	0	0	0	0	0	0	0	0	0	0	0	0
CRO_T100910	0	0	0	0	0	0	0	0	0	0	0	0	0	0	0	0	0	0	0	0	0	0	0.249459	0	0	0	0	0	0	0	0	0	0	0	0	0	0	0	0	0	0	0	0	5.35799	0.866902	3.76519	0	0	0	2.86393	3.09506	7.82509	2.3484	2.10039	0	0	0	0	0	0	0	0	0	0	0	0	0	0	0	0	0	0	0	0	0	0	0	0	0	0	0	0
CRO_T100912	0	0	0	0	0.0584295	0	0	0	0	0	0	0	0	0	0	0	0	0	0	0	0	0	0	0	0	0	0	0	0	0	0	0	0	0	0	0	0	0	0	0	0	0	0	0.198639	0	0	0	0	0	0.221173	0	0	0.115	0.153089	0	0	0	0.10685	0	0	0	0	0	0	0	0.0727286	0.0457837	0	0	0	0	0	0	0	0	0	0	0	0	0	0.0881779	0
CRO_T100913	0	0	0	0	0	0	0	0	0	0	0	0	0	0	0	0	0	0	0	0	0.455859	0	0	0.265785	0	0	0.632284	0	0	0	0	0	0	0	0	0	0	0	0	0	0	0	0	0.000394336	0	0	0	0	0	0	1.21961	0.504978	0	0.619787	0	0	0	0	0	0.59047	0	0	0	0	0	0	0	0	0	0	0	0	0	0	0	0	0	0	0	0	0	0
CRO_T100915	0	0	0	0	0	0	0	0	0	0.0877964	0.0858337	0.175282	0	0	0.0825264	0	0	0.167155	0	0	0	0	0	0	0	0	0	0	0	0	0	0	0	0	0	0	0	0	0	0	0	0	0	0.10264	0	0	0	0	0	0	0	0	0	0	0	0	0	0	0	0	0	0	0	0	0	0	0	0	0	0	0	0	0	0.078291	0	0	0	0	0	0	0	0
CRO_T100916	2.28537	2.81649	0.231338	2.35427	0.685401	0.347594	0.941719	2.95642	2.55847	0.173692	0.135873	0.138794	0.130686	0.210392	0.0322243	0.126292	0.273271	0.343223	0.21725	0.0981385	0.207304	0.288114	0.188343	0.170681	0.457955	0.108009	0.230131	1.04059	2.43898	1.92179	0.108256	0	0.647913	3.67284	2.33909	1.29848	0.320852	1.89573	2.07089	3.32115	0.202733	2.74427	1.62278	0.956	0.752448	0.646125	1.10783	1.71218	4.7021	1.26418	4.26943	7.09839	1.44574	0.795761	1.12213	2.15819	0.678106	1.68582	0.451943	0.220311	1.21008	1.01371	0.421615	1.31259	1.42647	3.73313	2.14501	13.9338	5.84826	0.241669	0.347795	0.231631	0.636825	1.4187	2.56753	3.27649	2.12223	1.33274	2.07434	1.37982	3.25208	2.20174
CRO_T100917	3.72452	0	6.207	0.0678782	8.04412	4.54859	0	0.194044	0.835232	9.48722	19.5367	9.93875	241.445	244.479	207.43	306.081	205.06	178.608	174.643	94.8795	160.497	122.45	153.863	201.682	5.81029	6.0514	5.51534	7.628	1.73154	1.73248	6.47779	3.36122	3.70482	1.55881	4.14203	1.20816	2.63477	1.52521	0.792996	1.73303	4.59194	1.32223	177.616	465.397	378.453	267.63	194.374	365.038	141.385	961.514	616.052	2555.53	942.455	570.98	1.61012	0.957122	376.584	6.17511	222.435	229.564	503.643	295.067	1455.73	148.778	1138.12	354.263	905.994	886.376	263.228	88.392	19.909	103.418	74.2359	3.75517	1.11612	0.34448	10.9816	1.58692	3.32866	4.97075	1.26581	1.58149
CRO_T100918	0	0	0.032356	0	0	0	0.0413652	0	0	0.101821	0.0479081	0	0.230967	0.198562	0.268599	0.125077	0.303589	0.100599	0.0864405	0.140144	0.0584962	0.205308	0.0580741	0.33482	0.55876	0.226478	0.320648	0	0.216161	0.0863377	0	0.064598	0	0.148294	0.0761017	0.236046	0	0.389061	0	0	0	0	0	0.0885132	0	0	0.183069	0.0620608	0.334883	0.268506	0.0760133	0.0885247	0	0	0	0.060011	0.139554	0	0	0	0	0	0	0	0	0	0	0	0	0	0	0	0	0.0501729	0	0	0.0983739	0	0.0489128	0.050084	0.0542689	0
CRO_T100919	0	0	0	0	0	0	0	0	0	0	0	0	0	0	0	0	0	0	0	0	0	0	0	0	0	0	0	0	0	0	0	0	0	0	0	0	0	0	0	0	0	0	0	0	0	0	0	0	0	0	0	0	0	0	0	0	0	0	0	0	0	0	0	0	0	0	0	0	0.112139	0	0	0	0	0	0	0	0	0	0	0	0	0
CRO_T100920	0	0	0	0	0	0	0	0	0	0	0	0	0	0	0	0	0	0	0	0	0	0	0	0	0	0	0	0	0	0	0	0	0	0	0	0	0	0	0	0	0	0	0	0	0	0	0	0	0	0	0	0	0	0	0	0	0	0	0	0	0	0	0	0	0	0.0524854	0	0	0	0	0	0	0	0	0	0	0	0	0	0	0	0
CRO_T100921	7.13131	7.24952	5.55468	6.32377	1.91212	0.162304	4.78939	2.31395	3.18826	0.261805	0.510227	0	1.23743	1.86503	0.73877	0.915657	2.24405	22.2519	1.39001	1.31909	0.882207	2.75023	2.10351	1.24141	0	0	0	0	0	0.736984	0	0	0	0.397708	0	0.418352	0.481651	1.65028	0	0	0	0.857516	0	0	0	0	0.346246	0	0.280717	0	0	0	0	0	0	0	0	0	0	0	0	0	0	0	0	1.42909	1.43527	2.13235	1.94836	5.34028	1.42878	2.34178	1.32761	0.795646	0.685814	1.0702	1.30494	1.34918	2.26394	2.09797	0.320608	1.39498
CRO_T100922	0	0.35266	0	0	0	0	0	0	0	0	0	0	0	0	0	0.544831	0	1.12338	0	0	0	0	0	0	0	0	0	0	0	0	0	0	0	0	0	0	0	0	0	0	0	0	0	0	0	0	0	0	1.42199	0	0	0	0	0	0	0	0	0	0	0	0	0	0	0	0	0	0	0	0	0	0	0	0	0	0	0	0	0	0	0	0	0
CRO_T100924	0	0	0	0	0	0	0	0	0	0	0	0	0	0	0	0.263509	0.287341	0.468732	0	0.145719	0.254466	0.587424	0	0	0	0	0	0	0	0	0	0	0	0	0	0	0	0	0	0	0	0	0	1.10098	0.897799	1.78159	0	0	0	2.19319	0.390128	0.276393	1.82766	1.88177	0	0	0	0	0	0	0	0.910828	0.355866	0	0	0.161706	0.100707	1.63912	0	0	0	0	0	0	0	0	0	0	0	0	0	0
CRO_T100925	0.181669	0	0.0534866	0	0	0	0.203945	0.114157	0.105214	0	0.0771222	0.157472	0.371101	0.24001	0.368255	27.206	27.6569	12.6975	9.12037	7.99591	12.357	10.481	7.71451	15.4526	0	0	0	0.334763	0.587785	0.111144	0	0	0	0.961536	1.59519	2.42611	2.03167	1.00417	0.798101	0.250885	0	1.2968	1.02153	3.86153	0.622366	0.842259	131.795	29.5575	15.0828	6.13042	3.64356	5.9867	0.436557	1.28781	0	0.0926942	131.722	1.02064	71.6879	36.9753	75.5184	80.7565	5.92825	182.244	7.36602	26.0424	9.80732	122.235	43.7783	0.0909079	0.261913	0	470.213	0	0	0.085793	0.333563	0	0.0828997	0.169411	0.0934162	0
CRO_T100926	48.3986	25.8497	72.2405	12.58	90.5231	63.6228	19.6473	34.0418	25.3123	57.5529	66.3039	56.6022	97.7128	105.14	106.014	363.288	351.696	192.747	254.797	211.217	252.078	294.858	297.984	243.812	15.8147	16.1681	18.9425	33.8587	40.4585	43.0861	20.7562	19.3355	23.6247	107.72	103.061	147.589	146.618	119.202	115.936	100.347	34.2366	114.62	203.489	193.048	207.667	219.073	145.022	250.778	210.043	146.575	209.564	317.345	211.457	183.454	16.8519	22.2048	163.558	67.6307	259.934	278.667	352.31	427.827	659.284	439.389	538.488	259.21	350.711	942.182	315.39	92.0428	23.57	59.4514	288.594	19.2682	19.4454	16.9537	30.4044	13.6476	25.2883	29.0598	30.08	26.8156
CRO_T100927	0.0666852	0	0	0	0	0	0	0	0	0.125207	0.121146	0	0	0	0.0552227	0	0	0	0	0	0	0	0.0627653	0	0	0	0	0	0	0	0	0	0	0	0.0974286	0	0.499962	0	0	0	0.106045	0.0908255	0	0.0687057	0	0	0	0	0	0	0	0	0	0	0	0	0.220662	0	0	0.0888905	0	0	0	0	0	0	0	0	0	0	0	0	0	0	0	0	0	0	0	0	0	0
CRO_T100928	0.0761845	0.0608029	0.0440257	0	0	0	0	0.0448233	0.169271	1.48384	2.15874	1.5763	1.92256	1.17745	1.86054	0.158358	0.938691	2.02934	0.604584	0.982389	0.314107	1.28899	1.06577	1.01594	0.197907	0.556284	0.883233	1.09342	0.52856	1.16362	0.640936	0.955568	0.198998	0.990766	1.65155	1.82311	0.763588	1.13427	0.686194	0.856383	2.11019	0.497704	0.242889	0.498926	0.448268	0.106139	0.180454	0.430979	0.378046	1.55168	0.23306	0.453146	0.0934714	0.606173	0.735026	0.542488	0.342139	0.186189	0.849138	0.505607	0.426345	0	0	0	0	0.0886435	0.503383	0.194471	0.0420915	0.712181	1.28595	0.783901	0.0925598	0.165944	0.0714173	0.0837393	0.0813928	0.0742334	0.323661	0.248064	0.182194	0.262051
CRO_T100929	0.717591	0	0	0	0	1.16163	0.280309	0	0	0	0	0	0	0	0	0	0	0	0	0	0	0	0	0	0	0	0	0	0	0	0	0	0	0	0	0	0	0	0	0	0	0	0	0	0	0	0	0	0	0	0	0	0	0	0	0	0	0	0.518146	0	0	0	0	0	0	0	0	0	0	0	0	0	0	0	0	0	0	0	0	0	0	0
CRO_T100930	0.565598	0.44307	0.557695	1.04939	0.330176	0.50415	1.87523	0.112805	1.27554	0.72804	1.13007	0.289593	0.8109	1.01912	0.652983	0	0.211269	0.418958	0	0	0.195533	0.225963	0	0	1.47031	2.03552	0.24285	2.08417	7.38321	2.6838	0	0.773151	0.97288	3.16258	2.99941	4.80355	0.802749	4.21677	5.50354	4.42891	2.58175	3.21878	0	0.195988	0	0	0.21817	0	0	0.218802	0	0	0	0.296086	0	0.383199	0.421683	0.867926	2.08941	0.257822	0.750747	0	0	1.13447	0.520164	0.152789	0.0958933	1.12211	0.485888	0.19012	0.275861	0.380995	0.339386	0	0	0	0.174796	0	0	0	0	0
CRO_T100931	62.026	90.382	20.3826	49.959	18.3654	12.5119	32.0399	64.7009	115.557	171.018	164.513	180.621	195.956	189.334	204.859	59.6661	74.6967	54.6049	61.1474	91.3596	80.0948	95.5046	98.233	84.0029	71.4558	74.9918	72.3822	163.422	175.789	156.473	82.8099	80.9034	86.6271	239.538	225.607	224.32	173.028	213.439	245.746	212.179	257.793	219.159	104.716	42.3973	45.371	35.8391	134.385	83.1728	46.4888	38.5112	47.3258	37.7364	29.3112	39.6777	140.079	178.482	182.139	143.831	125.662	137.784	81.1853	88.8883	27.8725	109.885	35.1783	39.9404	22.7579	39.998	49.6083	86.2782	94.2558	43.2156	54.0755	37.0304	39.4343	40.6706	35.552	29.8106	42.6888	20.1924	32.8804	29.1678
CRO_T100932	0	0	0	0	0	0	0	0	0	0	0	0	0	0	0	0	0	0	0	0	0	0	0	0	0	0	0	0	0	0	0	0	0	0	0	0	0	0	0	0	0	0	0	0	0	0	0	0	0	0	0	0	0	0	0	0	0	0	0	0	0	0	0	0	0	0	0	0	0	0	0	0	0.0761946	0	0	0	0	0	0	0	0	0
CRO_T100933	23.5923	24.4271	27.6283	19.5105	19.5802	17.7996	9.81066	21.5832	21.3128	41.3489	41.2878	42.4106	50.2638	50.7774	48.3849	64.7495	60.5873	40.2643	60.6335	68.5745	61.2768	65.0971	64.998	68.944	43.2117	45.6088	48.4511	41.1337	36.4824	37.5103	39.4813	40.3418	35.3882	37.8224	41.6849	37.3563	36.5157	33.7988	40.4668	35.2264	45.1978	38.9602	50.9366	51.1917	52.0774	42.7437	42.9895	45.5246	30.4808	53.9201	32.889	36.9152	43.8734	45.6691	28.3733	29.2723	41.7325	31.3186	63.8325	69.9496	60.6381	66.1121	58.7278	67.2406	59.0388	31.2465	26.3773	24.7614	34.3259	22.6474	27.8344	25.7316	46.0638	21.9765	14.3128	17.4626	17.6897	18.537	17.1635	20.1266	19.3	15.6018
CRO_T100934	0	0	0	0	0	0	0	0	0	0	0	0	0	0	0	0	0	0	0	0	0	0	0	0	0	0	0	0	0	0	0	0	0	0	0	0	0	0	0	0	0	0	0	0	0	0	0	0	0	0	0	0	0	0	0	0	0	0	5.46103	0	0	0	0	0.00952589	0	41.4752	0	0	46.432	0	0	0	0	0	0	0	0	0	0	0	0	0
CRO_T100935	7.17373	3.27368	3.30263	4.70036	9.1004	4.93969	4.50743	7.68932	4.85191	1.08553	0.264078	0.540766	0.758446	0.271011	0.24738	3.27435	1.76432	9.05982	0.773742	1.34131	1.28449	1.48517	0	4.48226	0.885595	0.833056	0.890804	0.38071	2.80102	3.41979	0	0	0	13.556	11.3578	11.3128	14.7482	7.26482	15.1583	4.26864	0	42.1798	0.308741	0.312168	0.689972	0.399102	2.75413	2.94359	0.854596	0.351332	0	1.0087	2.16837	1.41614	0.678494	1.83885	16.0025	11.2786	8.2444	0	3.99259	1.88181	0	2.75326	0.421597	0	0	0.532273	0	0.900415	14.04	3.58347	12.7739	2.95412	3.47209	3.25173	3.96359	3.3889	3.40579	3.18676	2.60277	2.26005
CRO_T100936	2.21833	4.02471	0.861116	1.46618	0.763043	1.02798	1.24499	2.59381	1.8891	0	0.12969	0.267294	0	0	0.238522	0.15815	0.170388	0.333008	0.154038	0.189954	0.777609	0	0.408659	0.993031	0.215939	0.201238	0.64871	3.32673	6.785	4.91793	1.04535	0.346839	0.88353	5.37869	3.90182	8.47923	4.29116	12.2352	9.33396	6.34275	0	7.33211	0.144998	0	0	0	1.47352	1.40134	0.550519	0	0	0.162524	0	0	1.18405	1.28519	2.34966	2.16327	2.68961	0	1.94933	3.86012	2.69191	1.78999	3.02281	0.239152	0.223325	3.50832	0.832293	0.147754	0	0	4.11627	1.06389	1.83508	3.99062	1.64245	1.36423	2.0766	2.71739	0.86221	2.39985
CRO_T100937	0	0	0	0	0	0	0	0	0.41977	0.211604	0	0	0.198041	0	0	0	0.608101	0	0	0	0.246597	0.914966	0.444115	0.817466	0	0	0	0	0	0	0	0	0	0	0	0	0	0	0	0	0	0	0	0.297829	0	0	0	0	0	0.264828	0	0.341016	0	0	0	0	0	0	0	0	0	0	0	0	0	0.232502	0.109626	0	0	0.231655	0	0	0	0.190791	0	0.192796	0.375028	0.171585	0	0.189269	0.220887	0
CRO_T100938	9.30719	0.424234	50.5109	0.3371	46.7991	51.6648	1.19581	0	0	0	0.157113	0.486797	0.301109	0.163017	0.14632	0	0	0	0	0	0	0	0	0	0.264337	0	0	0	0.237632	1.13697	2.77439	0.213031	0.80691	0.488434	0	0	0.292931	2.56644	1.16575	1.77989	0	1.58854	0.1773	0	0	0	0.200053	13.5506	0	0	0	0	0	0	0	0	0	0.202757	0	0	0	0	0	0	0	0.0961112	0	0	0	45.9596	0	31.9329	0	7.20621	3.59093	5.98473	0.472056	3.16432	0.937699	37.051	38.8609	41.8088
CRO_T100939	5.68348	6.22382	3.65223	2.07874	1.94583	1.26817	1.34966	4.57184	3.15788	5.74846	4.27455	4.94527	6.59613	4.67767	4.79129	10.5726	10.2561	12.8058	8.70677	13.0712	9.60251	9.6726	11.7429	11.3029	6.45825	5.19887	5.74696	6.60361	7.02193	6.31541	6.31029	5.37045	5.60947	6.31142	7.60782	7.72228	8.24959	3.9047	4.16574	5.17558	8.92636	5.31241	5.56285	8.8584	8.51575	9.58201	5.54517	6.79123	4.7441	6.25037	9.22371	7.78826	7.17406	7.46342	5.41609	7.56578	9.67306	6.37094	5.81114	3.54901	5.75202	3.36877	3.20127	3.59308	2.66979	2.10859	2.26733	2.73302	2.35002	4.86215	9.12393	8.26293	3.47856	3.60719	2.23635	2.02704	2.95373	3.03329	3.33993	2.54942	1.70902	2.63218
CRO_T100940	17.8319	19.2736	19.8763	26.6467	6.72421	5.52887	6.38124	24.0299	22.7637	10.7154	11.9215	10.2673	10.5201	19.1073	18.2164	17.5662	15.8688	35.5678	17.384	24.7377	19.8388	17.3969	20.0954	20.5612	12.1498	16.3241	10.6302	17.8214	24.1579	19.0842	12.3757	7.21253	13.7621	7.52089	15.0194	24.173	28.1348	18.8154	11.463	16.0254	16.3343	13.884	17.1561	32.3862	43.1211	30.7178	19.431	21.2656	11.8581	41.5329	14.9617	20.9236	23.993	26.8012	9.51379	8.77113	19.3429	16.2967	8.22882	21.6449	10.1351	13.0408	8.58188	10.7762	8.25615	25.5076	18.8113	37.9237	40.9337	13.0791	19.521	24.907	15.5211	21.7278	19.6017	18.3541	22.8588	19.3523	26.1313	21.4887	17.5717	19.1353
CRO_T100941	0	0	0	0	0	0	0	0	0	0	0	0	0.420668	0	0	0	0	0.0549554	0	0	0.534327	0	0	0	0	0	0	0	0	0	0	0	0	0	0	0	0	0	0	0	0	0	0	0	0	0	0	0	0.947994	0	0	0	0	0	0	0	0.578849	0	0	0	0	0	0	0	0	0	0.214809	0	0.223008	1.45295	0	0	0.798303	0	0	0	0	0.363967	0	0	0	0
CRO_T100942	18.1432	19.2573	4.7687	9.52537	16.9976	16.3572	26.3928	18.3394	12.633	0.948741	1.16737	1.23179	3.3164	3.52679	2.91055	19.5531	24.3715	18.0525	27.7315	26.8412	25.2691	27.3218	30.9802	25.1628	13.6171	15.9018	13.8217	9.7101	11.9458	12.2948	13.9249	15.8876	16.9728	21.0932	24.4444	19.3997	16.3627	24.1601	24.3941	19.2562	23.3518	25.7688	5.2881	47.6177	28.1135	20.0819	24.0811	22.6194	13.4843	40.5344	10.056	7.54284	3.27891	13.4422	36.5343	35.7567	25.2383	30.5594	18.5325	24.0012	21.4242	22.6884	10.3044	18.9585	7.19775	20.8643	7.53926	10.6395	13.3404	22.0234	17.7171	11.5328	20.3035	13.6483	13.1345	14.2073	17.1894	14.1648	15.5712	9.93251	9.21333	9.88242
CRO_T100943	62.7961	82.2696	49.0592	56.2455	29.5004	27.5185	17.1713	55.9178	54.1684	8.99246	10.5353	10.1226	28.7825	28.7488	25.5636	39.9014	41.1346	36.4252	39.0166	35.0334	35.8866	40.1524	44.7346	39.6757	32.2045	32.5208	37.123	26.9207	23.4481	21.3338	24.0326	33.3423	33.0498	23.5942	21.1788	33.3389	30.8041	19.5507	18.3671	22.6478	30.4532	20.0443	27.9683	37.8603	38.2451	42.2658	64.4805	62.6363	88.5843	34.992	39.5679	33.0007	19.4547	28.1952	37.2375	44.9141	28.4716	36.4323	37.1714	30.9122	27.4362	51.3145	53.6478	55.9057	52.1221	28.7208	30.2398	27.1699	25.9752	42.0635	53.5889	58.4556	20.0233	43.8232	52.3037	46.2541	45.9403	40.9607	53.7845	41.9478	50.8884	48.394
CRO_T100944	7.62887	8.26587	0.643642	4.29914	1.48101	0.56542	1.33349	10.289	6.44703	0.963267	0.945945	1.19795	1.01999	1.00402	0.949308	6.11162	6.10062	5.17133	4.08016	6.81572	7.44524	5.93407	2.78157	9.51218	1.73143	2.41491	2.38218	13.1956	14.6329	15.6396	0.312092	0.635226	0.591896	39.6964	41.2905	70.2978	78.8366	44.9342	48.9988	29.2348	5.62303	47.6565	9.50067	0.484952	0.323388	0.622103	30.5427	21.3154	16.6475	0.66288	0.741136	0.375115	0.347923	0.627976	4.76953	14.4209	85.2859	60.254	29.66	16.3705	21.5884	19.9011	4.7087	20.3501	5.02843	0.28011	0.157758	7.16142	1.10524	1.0448	5.35468	2.46915	13.5614	3.39145	3.16422	5.40037	3.97146	2.74565	7.48989	2.39088	3.53697	3.50082
CRO_T100945	0	0	0	0	0	0	0	0	0	0	0	0	0	0	0	0	0	0	0	0	0	0	0	0.0979078	0	0	0	0	0	0	0	0	0	0	0	0	0	0	0	0	0	0	0	0	0	0	0	0	0	0	0	0	0	0	0	0	0	0	0	0	0	0	0	0	0	0.0567347	0	0	0	0	0	0	0	0	0	0	0	0	0	0	0	0
CRO_T100946	0	0	0	0	0	0	0	0	0	0	0	0	0	0	0	0	0	0	0	0	0	0	0	0	0	0	0	0	0	0	0	0	0	0	0	0	0	0	0	0	0	0	0	0	0	0	0	0	0	0	0	0	0	0	0	0	0	0	0	0	0	0	0	0	0	0	0	0	0	0	0	0	0	0	0	0	0	0	0	0	0	0
CRO_T100947	53.8633	52.4912	46.273	30.3365	60.017	110.8	38.1169	33.7174	41.8382	88.8577	92.2861	91.5895	107.913	103.926	94.0563	108.181	91.7425	97.494	102.655	77.7572	80.6747	81.2343	89.2717	113.745	96.9093	96.9856	102.424	140.542	138.718	135.162	158.201	160.522	139.995	247.022	232.416	126.12	104.283	240.955	295.457	233.297	171.969	303.558	124.253	51.7206	36.5373	35.2994	70.738	73.1268	63.8079	50.6461	46.3662	55.476	34.3095	28.0668	49.5009	43.4114	124.49	111.872	108.151	96.5136	114.062	158.688	117.262	140.03	115.324	58.3681	66.7254	49.7561	52.9627	51.1627	53.8689	66.7197	208.908	44.4832	33.6661	39.1308	44.0512	41.2497	44.0153	39.86	32.7673	36.16
CRO_T100948	11.1125	11.9298	5.95578	7.27207	5.84028	9.23117	6.77257	15.6666	13.3813	1.12946	1.41779	1.5199	1.37962	1.63416	1.83189	7.61777	5.56237	3.98965	4.57279	5.53895	6.14327	6.95777	2.27493	9.80301	2.87955	2.41637	2.06574	11.3899	16.0132	9.31474	2.95342	2.11117	2.2397	45.8096	43.427	59.4408	58.3786	60.9401	67.2339	40.7703	1.14221	58.4391	7.79443	1.78775	1.40365	0.853406	18.4503	11.4272	8.65879	1.89521	1.51496	4.28145	0.941346	1.30767	9.52378	15.7282	55.4956	61.6534	12.6338	5.49756	10.6999	21.9373	2.55511	20.0718	3.64107	2.08488	1.33656	4.83752	2.13762	24.8244	3.7634	10.86	12.3199	5.1028	5.73293	7.36146	6.27702	5.62103	8.36537	4.32253	5.25771	5.91297
CRO_T100949	0.13366	0.422898	0.62621	0.189823	0.0776437	0.720375	0.305647	0.166351	0.465068	0	0	0	0	0.0183395	0	0.292161	0	0	0	0	0.145933	0	0.128427	0.115652	0	0	0	0	0	0.152558	0	0.292582	0.186663	0	0.16791	0	0	0	0.313027	0	0	0.306078	0.426786	0	0	0	0	0	0.125134	0	0	0	0	0.210895	0.309668	0.271606	0.274852	0	0	0	0.180173	0	0.531184	0	0	0.290635	0	0	0.0688807	0.524269	0	0.264156	0.158219	0	0.131077	0	0.298628	0.136423	0.444985	0.301932	0.172442	0.15999
CRO_T100950	58.6236	81.3088	90.5473	70.7947	34.3242	29.4757	20.6952	62.1903	79.3298	50.5239	43.7121	47.281	63.2399	60.4406	51.4115	58.128	54.5491	58.2205	49.9775	59.7968	53.1903	53.9998	57.8292	49.6402	65.0417	52.9449	55.5132	50.5881	48.1404	54.7729	50.4204	54.4633	53.4752	54.3036	52.7014	66.5357	66.8424	52.2473	53.6658	49.4008	95.4885	53.5075	41.5236	48.6427	78.5327	52.0794	85.0161	94.1596	55.7761	75.4303	43.9546	48.0144	78.7542	60.8099	34.4904	72.9844	81.5182	43.0709	78.783	104.92	74.5608	45.1826	31.0488	51.5707	32.3995	90.5487	97.0833	123.096	85.4089	54.6669	64.0305	85.8224	93.7709	58.5671	62.3343	50.1382	60.9516	57.6026	71.8898	54.4672	62.2496	63.2081
CRO_T100951	5.09713	5.49993	1.88147	3.82198	2.22891	0.986093	2.02751	4.97374	3.59088	3.23788	3.20298	2.65845	2.84527	4.27039	3.40676	0.667254	1.24297	0.829755	0.864936	0.70939	0.710324	0.411023	1.70664	0.776846	1.69786	3.13034	4.8582	2.97704	4.60074	3.61945	3.09901	3.91064	4.90797	6.75591	4.29158	4.32281	4.44232	7.23983	7.0185	5.13553	0.78984	8.16581	10.7071	1.74265	1.92282	0.904429	3.12939	2.08751	3.04088	1.82646	1.97908	2.63505	0.454728	1.02913	1.64159	4.30205	1.54561	3.87418	2.62385	1.63907	3.79292	5.15823	0.451856	3.43179	1.02336	5.26375	4.44229	4.81827	7.48659	1.05457	0.406681	0.756476	6.32491	1.57937	2.66985	2.36275	1.92226	2.04325	2.76097	1.9567	2.89206	2.58058
CRO_T100952	2.92871	3.93735	2.53862	1.4789	1.52353	1.29852	0.773346	3.00009	2.61217	2.26024	2.46535	2.78502	4.14353	3.4659	4.00406	20.681	19.1784	12.3144	14.1369	14.6898	15.3612	15.5854	15.5313	18.3631	4.2576	4.31317	5.42798	5.27711	4.02733	5.79345	4.27334	3.40118	3.22168	9.39436	7.39468	10.1157	9.49713	6.59556	7.72488	8.78347	12.3417	7.98786	6.10292	9.28809	7.5276	7.63144	9.91365	10.1267	10.2713	9.11076	17.0721	17.4917	7.50596	5.96224	2.42495	2.94562	18.0869	14.3558	20.0086	21.4953	21.7727	24.957	17.6755	21.9394	17.4062	10.4443	9.32974	11.5658	8.99366	3.00673	3.58893	5.55028	18.9133	2.33602	1.79642	2.17026	2.01804	1.61783	1.94734	1.6892	1.91149	2.07172
CRO_T100953	0	0	0	0	0	0	0.0850493	0	0	0.198718	0.193745	0.0990767	0	0.033654	0.0304656	7.01111	3.63619	6.23394	3.64738	2.87668	3.68149	2.07715	2.12981	4.71835	0	0	0.0545866	0.139959	0	0.092615	0.15706	0.0438217	0.448688	0	0.0517378	0	0	0	0	0	0	0.0541426	0	0.0779165	0.0431125	0	30.9409	35.6482	25.7688	0.0871681	0.0526844	0.456553	0.0902095	0	0	0.0382225	29.7431	0.168654	16.3835	5.9055	1.8964	1.7911	0.540061	15.5961	12.133	0.0620969	0.0195744	0	0	0.46596	0.338388	0.374994	191.158	0	0	0	0	0	0	0.0743186	0	0
CRO_T100954	0	0.488323	0.867669	0	0.122523	0	0.318559	0	0	0	0	0	0	0	0	0.891138	0.72452	5.30079	0.724753	0.511832	0.436741	1.26833	1.18571	1.44629	0	0	0	0	0	0	0	0	0	0	0	0	0	0	0	0	0	0	0.411814	0	0	0	0	0	0.193213	0	0	0	0	0	0.22713	0	4.53461	0	2.82375	1.51499	2.58484	1.43099	0.276846	0	0.252504	4.96652	6.3395	5.98479	5.27728	0.41021	0.861958	0.390655	1.25144	1.80313	0.565447	0.827805	1.28866	0.441736	0.31993	0.325488	0.187097	0.345093
CRO_T100956	0	0	0	0	0	0	0	0	0	0	0	0	0	0	0	0	0	0	0	0	0	0	0	0	0	0	0	0	0	0	0	0	0	0	0	0	0	0	0	0	0	0	0	0	0	0	0	0	0	0	0	0	0	0	0	0	0	0	0	0	0	0	0	0.378502	0	0	0	0	0	0	0	0	0	0	0	0	0	0	0	0	0	0
CRO_T100957	0	0	0	0	0	0	0	0	0	0	0	0	0	0	0	0	0	0	0	0	0	0	0	0	0	0	0	0	0	0	0	0	0	0	0	0	0	0	0	0	0	0	0	0	0	0	0	0	0	0	0	0	0.20222	0.26372	0	0	0	0	0	0	0	0	0	0	0	0	0	0	0	0	0	0	0	0	0	0	0	0	0	0	0	0
CRO_T100958	0	0	0	0	0	0	0	0	0	0	0.0340665	0	0	0	0	2.24477	2.75534	3.21465	0.0626519	0	0.608156	0.602755	0.23275	1.77449	0	0	0	0	0	0	0	0	0	0	0	0	0	0	0	0	0	0	0	0	0.0468577	0	5.32896	0.575621	0.269226	0.0477696	0	0	0	0.064887	0	0	15.3943	0	10.4629	1.72415	15.0668	6.99201	0	2.42264	0	0	0	0	0	0	0	0	6.27656	0	0	0	0	0	0	0	0	0
CRO_T100959	6.9778	4.02238	4.71079	7.69125	5.51046	2.27622	3.10035	7.0444	8.70236	14.5724	13.5689	12.0753	153.069	193.33	192.226	162.21	70.1622	52.9254	87.1613	52.4484	85.8555	33.8184	52.6982	70.5363	24.5338	22.042	19.2215	32.7866	27.8072	30.6967	77.4076	64.23	63.1096	23.8563	27.2551	15.3885	13.8697	18.3461	17.4153	24.3659	52.3343	20.0955	242.71	17.4282	18.3956	7.561	67.5688	69.6247	44.8675	82.5418	102.353	106.856	37.5142	13.4628	5.92572	9.40692	29.6696	16.0757	60.616	112.481	1.4883	0.926622	0.711692	62.5808	36.1709	21.7628	98.5608	109.018	19.8076	45.1153	27.3261	88.215	267.094	13.328	2.15217	2.91828	17.2073	11.078	18.3688	28.6937	3.34845	4.82341
CRO_T100960	0.847575	0.276468	1.13659	1.0823	0.492054	1.11332	0.733586	0.688351	3.02286	0.524844	0	0.44565	2.53697	5.95044	9.00393	7.42028	1.22625	5.66362	3.68703	1.90322	5.31847	0	1.97921	4.65281	0	0	0	3.66241	0.845043	6.28579	12.4532	16.8472	19.0439	4.11174	3.9013	0	0	0	0	0	7.70685	0.659811	11.3758	0	0.496501	0.800789	1.64283	1.55824	1.70898	1.13129	3.44367	1.7637	1.50419	1.64834	0	0	4.29136	0	2.11614	4.60448	2.74118	0	0.586971	15.8748	5.9594	0.845886	2.62748	1.31485	0.657285	1.26557	0.472798	3.33163	83.6073	2.2099	0	0.394539	2.06519	0.921106	0.671037	1.00959	0	0
CRO_T100961	330.201	382.189	261.478	494.142	522.865	667.632	687.659	534.294	496.541	99.1833	98.2363	94.925	90.978	87.0397	94.3631	8.64455	15.7383	11.6951	91.5435	34.7152	57.5324	16.1744	27.596	22.9089	578.257	592.219	538.838	176.976	163.769	167.336	539.562	540.322	523.17	38.7861	35.2128	30.848	30.1635	36.2519	30.5727	37.8197	25.0685	31.7505	139.475	41.2528	47.5528	42.4221	477.572	344.861	160.802	21.6263	22.2193	14.2997	39.0883	47.917	643.241	608.361	4.67152	65.5134	0.13068	1.53252	0.243895	0.0973925	0.448041	0.353801	0.130048	20.6713	9.69304	13.3965	12.5737	374.001	361.977	225.457	11.7783	511.336	534.457	510.397	476.124	490.791	431.985	425.596	490.752	429.317
CRO_T100962	102.954	94.1171	37.6136	79.6698	135.212	153.385	133.94	89.2864	118.722	44.841	44.2224	45.746	67.7638	65.5319	64.1147	15.8255	14.9384	13.682	30.8695	14.934	18.7618	24.0652	21.4154	21.2771	118.254	110.256	108.243	61.0169	63.72	62.7692	121.443	118.649	112.084	40.8076	31.9657	22.2927	21.4251	38.3463	35.9377	39.703	19.6871	34.8523	45.2782	15.2691	18.419	19.5297	72.3211	65.5296	37.7466	10.5863	12.3843	8.53826	16.6077	17.4368	108.145	109.21	9.17477	38.1176	6.58115	5.89758	4.95722	5.09722	6.76819	6.33057	12.3432	15.9825	13.9645	7.6431	10.7591	99.8184	54.3434	38.9024	8.8036	130.225	126.479	126.565	125.421	137.304	114.892	115.858	107.919	116.264
CRO_T100963	1.8605	4.9476	0.167124	1.08627	0.384432	0.0246733	0.390997	2.87284	4.13821	0.616693	0.761449	0.285293	0.886519	0.955955	1.02886	0.810568	0.708635	0.164798	0.47519	0.236167	0.199636	0.518823	0.538158	0.449137	0.473031	0.701361	0.74684	0.991692	2.4362	1.38914	0.702142	0.875103	0.759409	2.88473	1.99068	1.26113	1.73116	2.75722	1.90702	2.151	0.800797	1.8371	0.677757	1.16925	0.813234	0.738292	3.46033	2.40439	5.4003	1.04888	0.402893	0.577064	0.567822	0.222617	1.00645	3.04268	1.74758	3.15146	1.55139	0.850087	2.90767	2.67829	0.805383	2.44808	1.03032	3.44423	1.67892	5.42299	4.95409	0.484453	0.281682	0.749583	3.30819	1.65467	1.58085	1.8084	1.48683	1.35427	1.97149	1.0555	1.53824	1.83923
CRO_T100964	0	0.0931047	0.0386945	0.0270498	0	0	0	0.172574	0.267246	0.0786994	0	0.0791969	0	0	0	0	0	0	0.0315006	0	0	0	0	0	0	0	0	0	0.0686969	0	0	0	0	0	0	0	0	0	0	0	0	0	0.0606366	0	0	0.105455	0.0703079	0	0.128196	0	0.13139	0	0.00123473	0	0	0.149947	0	0	0.0886945	0	0	0.140477	0	0	0	0	0.0321224	0	0	0.0582479	0	0	0	0.0644694	0	0	0	0	0	0	0	0
CRO_T100965	0	0	0	0	0	0	0	0	0	0	0	0	0	0	0	0	0	0	0	0	0.123346	0	0.148633	0.116759	0	0	0	0	0	0.301221	0	0	0	0	0	0	0	0	0	0	0	0	0	0	0	0	0.153422	0	0.104881	0	0.22274	0	0	0	0	0	0	0	0	0	0	0	0	0	0	0	0	0	0	0	0	0	0	0	0	0	0	0	0	0	0	0
CRO_T100966	66.0418	85.3115	22.4737	50.8142	23.5872	23.7062	29.4364	63.9704	61.0226	22.7713	23.1939	25.4031	28.8675	27.6392	31.9561	16.0932	15.7485	15.0527	18.7471	16.7656	15.8583	18.1717	20.2751	20.2255	49.1293	51.4976	47.6571	28.7909	25.7459	28.103	44.8165	43.8322	48.6369	24.3917	24.8592	16.0105	17.1885	27.278	25.4687	23.2067	18.6849	27.0547	31.1306	30.339	28.0629	26.3176	42.5867	31.038	38.1392	23.0126	21.3052	22.8408	23.7844	28.929	67.5816	99.4838	17.7721	23.3566	17.2848	15.7406	12.2676	9.85193	9.70041	12.2485	12.2857	16.258	11.4843	10.2636	11.3536	34.0406	39.9466	33.8314	12.8513	43.3668	49.321	49.1094	48.2461	47.8212	47.7539	37.9435	48.4723	46.8195
CRO_T100967	123.844	143.854	24.1718	63.2526	14.5937	15.1366	22.5094	62.5158	65.4743	8.67353	5.11503	7.7799	25.5673	23.2089	22.9315	9.33421	10.1832	21.1734	7.44427	7.68505	10.9566	12.1652	13.1241	12.0539	35.973	25.8505	26.2835	33.6088	36.2974	34.2693	19.2281	17.6244	22.5995	27.8694	28.0897	37.4524	30.4987	28.3275	27.2226	24.8769	3.69437	34.5071	36.7893	3.15088	2.62222	3.42628	28.2958	20.9943	30.8647	2.83352	6.82774	4.09022	0.266416	0.587866	52.2504	83.875	33.4535	38.811	47.2592	12.8513	28.19	25.3333	6.27421	34.2284	8.82907	11.3585	8.64202	7.19218	9.73063	15.5254	34.0182	29.8382	44.7404	28.6509	36.4367	35.3287	24.4677	25.4274	38.3622	20.6274	24.0234	28.3997
CRO_T100968	15.2747	12.8253	13.6245	16.3815	98.43	86.716	64.2073	30.7359	24.3192	232.69	239.02	230.62	191.395	184.549	187.223	223.951	147.973	123.65	659.101	814.634	549.508	350.052	337.071	341.673	53.1937	60.1307	57.3978	75.6386	72.7927	67.8289	44.2146	39.8065	41.6755	65.6311	64.5698	67.9652	62.0476	70.4709	57.0663	74.4853	22.0878	50.5189	260.708	474.727	979.884	746.495	81.0422	107.881	19.8789	272.215	217.981	419.965	865.846	1458.22	25.4986	28.7494	20.1758	37.0662	14.4028	61.5877	34.8446	15.754	36.5983	13.6103	28.0775	755.772	408.985	753.55	634.079	124.755	30.5982	39.1196	182.257	26.2495	22.2536	27.9855	33.849	26.448	25.1849	27.2488	20.5769	21.4558
CRO_T100969	0	0	0	0	0	0	0	0	0	0	0	0	0	0	0	0	0	0	0	0	0	0	0	0	0	0	0	0	0	0	0	0	0	0	0	0	0	0	0	0	0	0	0	0	0	0	0	0	0	0	0	0	0	0	0	0	0	0	0	0	0	0	0	0	0	0	0	0	0	0	0	0	0	0	0	0	0	0	0	0	0	0
CRO_T100970	1.95471	2.85751	0	0.943093	0	0.120743	0	1.90507	2.02726	0	0	0	0	0	0.582097	0	1.06789	1.96426	1.04896	0	0	0.564779	0	0.198471	0	0	0	0.597262	0	0.295341	0	0	0.699809	0	0.668902	0	0.388028	0	0	0.671473	0	0	0	0.686963	1.2875	0.568149	0	0.24246	0.625818	1.29735	1.56351	2.70428	0	0.349865	0	0.230171	0.261784	0.249451	0	0	0	0	0	0.329703	0	17.081	9.27004	20.2281	19.8357	0.441656	0.319445	0.871942	0.275028	0.807242	0.174155	0.203832	0	0.363013	1.18231	0	0.470073	0.21242
CRO_T100971	0	0	0	0	0.298875	0	0.385224	0	0	0	0	0	0	0	0	0	0	0	0	0	0	0	0	0	0	0	0	0	0	0	0	0	0	1.43776	1.47231	0.761442	0	1.4957	0.68018	0	0	3.88498	0	0.546294	2.4149	2.76072	0	0	0	0	2.25523	3.53046	0.632442	0	0	0	0	0	0	0	0	0	0	0	0	0	0.223536	0	0.465163	0	0	0	0.275628	0	0	0	0	0.377533	0	0	0	0
CRO_T100973	46.8143	66.3238	31.127	46.8666	16.1147	20.1046	10.1304	31.8452	30.0914	11.8904	9.27129	12.6178	19.6048	18.3846	17.3134	11	12.9276	11.7348	17.7765	14.463	14.188	13.0498	16.6993	12.5472	31.5206	32.5854	32.9894	24.9242	22.065	20.9732	27.7977	31.7521	32.9916	15.0358	15.3301	19.4531	15.4212	13.8558	12.6579	16.9001	25.2178	14.7859	21.2344	35.8951	28.4507	22.3877	48.0911	42.6927	39.4049	41.9567	16.9328	18.1495	27.0574	24.7429	36.9485	59.9589	14.316	22.3008	8.19962	9.78012	8.55298	8.42005	6.36519	7.90106	6.49804	23.3004	20.102	18.188	17.3967	36.4391	56.9774	50.3887	8.8884	30.7734	37.3595	31.4845	32.3829	30.2703	40.6553	25.6919	33.0868	27.885
CRO_T100974	1.3397	0.646418	2.02236	0.25655	0.957434	0.622055	0.435768	2.36514	1.70723	1.11288	1.56608	1.21736	3.02944	3.03768	2.19269	2.3777	1.35435	2.59969	0.65622	1.21676	0.93995	2.32909	2.07688	2.05502	0.31044	0.16678	0.222924	0.114755	0.638722	0.645546	2.98621	2.18481	1.86022	15.6267	14.4553	3.32091	1.28823	19.5156	25.5738	19.8158	2.69963	23.5933	29.6935	0.974695	0.696874	0.992434	2.24858	2.58008	5.09363	1.31294	6.43853	6.98459	1.64546	1.01055	0.441657	1.51916	1.47625	2.93327	6.62787	8.73421	5.43061	6.24964	2.8165	5.33479	2.26708	3.93147	5.11861	4.21452	5.22571	1.22513	0.316223	2.10381	14.3081	0.926577	0.323512	0.262855	0.539089	0.335777	0.931331	0.636575	0.310217	0.365938
CRO_T100976	15.4183	14.5211	12.8585	9.99812	18.6304	18.4434	14.5363	15.0465	14.3511	44.8205	53.495	50.8534	36.9414	35.7438	35.7796	127.793	129.032	89.8838	102.377	109.069	107.919	129.267	127.402	106.569	35.3557	39.1199	35.0901	55.4195	51.1	52.3633	30.8174	35.0038	35.2445	82.2842	79.2156	51.848	49.3948	79.5319	94.4402	82.8735	47.8567	81.7836	62.5833	190.733	393.037	364.331	66.1679	71.2489	39.0318	144.608	177.409	322.919	330.827	428.16	33.9925	35.5189	126.552	76.9339	68.9623	201.741	89.6595	104.508	67.4874	89.9235	71.4494	113.638	87.1725	87.8641	78.9697	39.1507	41.3376	30.3232	62.2745	17.2438	12.6064	13.7872	17.2944	14.6449	13.0803	13.8899	12.8974	15.0705
CRO_T100977	69.6687	112.986	87.7292	94.1347	65.9725	52.323	41.4777	104.077	104.144	56.415	55.273	57.2068	94.8029	99.5544	101.815	87.5958	92.614	57.9124	90.3041	103.837	103.659	101.419	102.185	84.7208	82.7869	79.0459	91.5225	95.4144	84.6093	94.9194	82.8101	76.2693	91.1354	84.955	84.5916	138.526	148.746	110.816	92.2851	95.4834	150.325	92.1188	82.9856	109.34	92.7153	87.6851	143.479	124.452	141.124	120.18	79.2674	88.3558	119.716	92.3938	61.6112	103.294	103.371	85.6163	105.121	117.455	130.062	125.269	92.6926	138.59	81.1846	272.365	275.707	252.766	278.017	64.586	80.4304	83.795	119.713	63.7168	73.2018	67.6671	70.3288	54.3733	86.7977	60.6121	87.6082	79.5105
CRO_T100978	0.216307	0.0859524	0.127863	0.349835	0	0	0	0.204438	0.501577	0.0928978	0.0907257	0.0928611	0.0875976	0.376563	0.345327	0	0	0	0.106445	0	0	0	0	0.183074	0	0	0	0	0.414531	0	0	0.123758	0	0	0	0	0	0	0.134832	0	0	0	0.109048	8.12377	6.74116	7.49889	0.122465	0.115483	0.199495	6.12756	1.50804	1.87867	6.30426	3.87819	0	0.4319	0	0	0.152461	0.149365	0	0.209781	0	0	0	0.201662	0.108942	0	0.164559	0.110592	0	0	0	0.291948	0.0837888	0.196462	0.477514	0.0871348	0.284783	0.096923	0.215131	0.102452
CRO_T100979	0	0	0	0	0	0	0	0.39175	0	0	0	0	0	0	0	0	0	0	0	0	0	0	0	0	0	0	0	0	0	0	0	0	0	0	0	0	0	0	0	0	0	0	0	0	0	0	0	0	0	0	0	0	0	0	0	0	0	0	0	0	0	0	0	0	0	0.0557414	0	0	0	0	0	0	0	0	0	0	0	0	0	0	0	0
CRO_T100980	8.38053	10.5147	4.7786	5.84272	2.95543	2.80139	3.11379	7.31146	7.85257	14.9511	13.2402	13.9618	10.2759	7.40232	8.32465	5.1857	5.41852	5.43186	5.67884	6.27781	5.96266	4.6372	6.87867	5.67762	5.69421	5.67665	4.34755	7.60091	7.69618	7.54464	1.77308	4.69013	4.45986	8.90577	8.21758	7.54416	10.4337	8.93796	9.82575	8.89532	6.35833	10.688	8.34075	9.17958	10.905	12.2477	6.80671	5.26819	7.32413	5.94061	9.56143	8.74035	13.3075	11.8017	6.27903	10.7901	15.271	10.744	6.68997	6.93775	6.74488	4.52361	2.67424	11.34	2.47261	4.63689	4.70057	4.6857	4.64257	8.5029	9.97146	7.2241	8.7144	6.5516	5.93507	6.71071	6.12865	5.18099	6.38704	6.14065	6.76139	6.84621
CRO_T100981	29.7262	29.4552	29.4903	26.0505	20.2207	20.195	17.0952	37.6229	44.0305	18.7624	21.812	18.7644	24.9185	25.2786	23.955	34.882	30.895	24.639	23.4513	26.4322	27.1995	30.2039	30.2359	28.1892	24.1704	22.8483	24.6918	25.7512	29.1754	28.7885	32.6279	25.9712	29.0174	40.424	32.7439	42.2693	51.2477	43.3644	43.2995	34.8082	24.0941	44.7329	36.275	30.6586	22.2084	24.4552	59.5615	67.4575	153.713	29.9602	61.9563	70.901	39.511	33.7375	18.2714	26.3697	42.7956	52.0876	44.7296	32.1964	56.3655	62.0866	62.7975	61.8571	57.1798	57.556	63.9955	71.799	56.0314	17.2818	17.1912	22.0319	71.5269	40.0289	36.9893	37.207	34.1963	32.8966	43.8766	38.6056	39.5481	41.3813
CRO_T100982	14.3498	15.3606	18.7491	12.3093	13.8044	12.5859	11.7197	11.8848	10.767	35.0848	37.3084	34.9651	28.0586	31.1474	34.4199	34.1967	33.5954	19.1028	33.2859	36.9163	33.8258	36.7256	34.2448	40.6857	29.6595	29.5654	31.1521	34.281	28.1535	25.8782	32.1193	27.9574	26.7456	23.621	21.7334	30.1461	26.8098	24.0051	22.5766	24.1462	36.5921	21.7118	44.9516	36.7684	29.9527	37.086	33.3882	31.3428	33.0185	28.9974	30.9652	34.0323	32.4468	37.1584	22.3828	21.8188	31.7933	44.754	24.2948	31.6197	22.1996	30.3875	34.7071	32.3602	33.9534	33.056	32.1532	24.3407	25.528	30.2835	31.5318	30.7884	19.1604	20.5539	19.6109	19.8002	23.2332	20.0148	21.4937	23.6248	25.3652	23.022
CRO_T100983	22.2789	23.3561	15.269	27.3112	11.145	9.34973	9.94783	18.3595	21.7354	9.03229	9.55436	9.11984	23.7355	22.1275	20.7182	7.67179	6.47561	4.54781	5.80437	5.66402	5.92315	4.78334	6.92773	5.33684	11.0003	9.22137	9.80845	6.90862	10.3788	10.573	8.32956	8.81547	8.09246	18.1714	13.5248	17.2225	12.7684	17.0601	15.0203	13.1754	8.79314	23.9852	14.5549	3.85583	2.12739	2.86562	15.3279	12.302	17.9026	5.18875	9.33704	6.7604	2.68359	2.46736	15.615	22.7861	21.6468	23.088	10.4223	6.47102	7.10746	6.17855	2.64989	9.88034	3.75483	10.9409	8.8818	8.88776	9.81057	2.83009	8.70455	7.17525	17.6102	17.3811	18.1281	16.7002	15.4639	18.1297	17.941	16.2823	16.9455	14.6113
CRO_T100985	10.9786	11.4084	15.6305	8.32021	35.6147	25.193	22.256	13.4692	11.7395	16.9126	15.8239	15.9295	13.8285	12.5721	13.0042	14.9576	19.3138	13.5776	26.246	16.5209	23.1647	18.4826	21.2409	16.8506	14.5392	14.6461	16.3409	20.5158	22.8624	22.3316	12.2642	13.7043	12.421	25.5254	27.1355	36.8121	27.0426	27.6075	23.3639	31.3465	36.0083	24.4429	16.3562	14.4249	16.1965	16.2263	15.0268	16.3135	24.1226	15.7685	22.2217	22.7242	26.5585	21.0627	20.4042	23.4283	14.7371	33.3381	12.2687	15.3007	11.9298	15.9852	10.4807	18.049	10.7898	40.3807	41.9568	32.6396	35.3287	72.8852	20.3769	19.4809	38.0387	10.1904	8.71871	8.31484	9.2554	8.01406	9.91025	10.1869	8.43082	9.62712
CRO_T100986	1.51381	4.69143	3.49675	2.18781	9.99742	11.2976	5.11349	4.13977	5.78194	1.69231	3.88139	0.94069	2.32716	2.89299	2.45858	1.29789	1.17532	7.33843	2.83657	2.12889	2.51485	1.69754	4.83448	4.36216	0.612218	0.289263	0.924088	1.06489	0	0	0.583068	1.99184	0.953144	0	0	0	0	0	0	0	0	0	6.53761	68.4794	103.625	73.6675	6.59991	14.4476	16.5844	56.7585	78.4077	113.487	574.316	163.85	3.16815	5.02052	11.6952	1.06941	5.77745	5.64246	9.85636	3.73563	6.59882	3.57055	8.55185	18.5269	19.3451	14.6502	22.5064	32.8106	20.053	13.9283	7.39674	6.49523	4.73991	4.54134	4.74593	2.54307	3.4131	2.9756	3.23565	3.85673
CRO_T100987	35.0885	29.151	34.24	26.92	21.455	16.797	13.3261	26.4568	39.1789	0	1.63688	0.837981	0.391767	0.419963	0	4.5666	2.73402	56.053	5.75522	5.93863	6.96665	5.17824	4.48242	9.39725	2.0585	1.93638	0	0.589956	0	0	0	1.11325	0	0	0	2.02276	0	0	0.602297	0	0	0	2.87058	9.19108	4.81137	9.77844	4.26784	5.06828	8.38722	4.35544	3.32832	9.89967	4.4802	7.31492	3.15422	3.79936	7.54712	6.35545	7.39644	3.2228	17.9423	5.83216	8.23103	10.6663	7.83976	57.7375	49.8883	89.9723	69.9649	26.2978	32.5136	34.8802	33.7004	25.1634	22.6878	20.0388	34.5748	28.9852	35.8347	32.7124	21.1748	38.4567
CRO_T100988	0	0	36.4957	0	121.746	160.247	0	0	0	4.97594	5.87957	4.72605	0.331107	0.763491	1.49548	28.4086	43.5602	0	22.6569	61.0482	47.4809	51.9031	48.7626	36.9828	2.31969	1.09104	4.66667	0.997216	4.19249	0	2.75906	1.41131	4.75543	6.99399	6.37319	2.57143	1.93154	6.71616	9.28942	4.47243	8.22978	5.23344	19.2183	10.8131	3.59125	14.0612	3.40882	3.7117	4.91579	3.68982	40.5	6.36879	4.80598	7.94744	1.06154	0.0587438	9.70429	11.3732	9.09084	4.50025	6.08143	2.39995	2.80595	2.21787	1.68894	0.102177	0	0	0	20.6724	0	27.1689	0	0	0	0	0	0	0	7.49542	11.8509	18.9646
CRO_T100989	0	0	0	0	0	0	0	0	0	0	0	0	0	0	0.424249	0	0	0	0	0	0	0	0	0.0277274	0	0	0	1.43785	0.377812	0	0	0	0.857083	0	0	0	0	0	0	0	0	0	0	1.03183	0.424964	0	0	0	1.27799	0.762376	0.90955	0.343544	0.648223	0	0.731484	0	0	0	0	0	0.557804	0	0	0	0	0	0	0	0	0	0	0	0	0	0	0	0	0	0	0	0	0
CRO_T100991	0.40092	1.27017	0.423156	0	0	0.271136	0	1.04958	1.47075	1.48884	1.17239	1.37873	0.51193	0.966381	0.818294	2.2852	2.00461	3.83311	1.81342	1.22338	2.02631	2.84914	3.17743	3.28354	0	0	0	0.835992	0.88937	1.17131	0	0	0	0.00786817	1.19647	0	0.635657	0.236882	0.597132	0.661946	0	0.978303	0	9.32369	5.02429	7.83171	0.196098	0.581522	0.731931	8.32453	8.36147	12.2085	2.38657	5.18122	0	0	0.200879	0.539621	3.52776	2.4186	7.44698	3.13863	4.63101	3.02712	3.52442	0.23909	0.72327	0.733311	0.801229	3.56888	2.87286	2.97485	0	1.40461	2.8675	2.13791	2.11962	2.28069	2.61866	2.2392	2.38163	2.63593
CRO_T100992	0	0	0	0	0	0	0	0	0	0.354658	0.0850471	0	0.165497	0.178067	0.0817285	0	0.128836	0	0.0572714	0.0720989	0.11962	0	0	0.191584	0	0	0	0.49685	0.130309	0.36869	0.275527	0.11734	0	0.671251	0.1356	0.285329	0.483497	0.279129	0	0.140596	0.344794	0	0	2.62149	4.33956	3.95434	0	0	0.104667	2.92984	3.18477	2.57938	3.97142	3.91024	0	0	0.366922	0	0.148799	0	0	0	0	0	0.174644	0	0	0	0	0	0	0	0	0	0	0	0	0	0	0	0	0
CRO_T100993	29.8263	33.3036	14.8518	37.772	7.2612	8.39786	8.45192	28.2127	26.7819	4.57162	6.94322	4.98141	6.29615	6.77671	7.28685	0.116848	0.253713	0.213961	0.220652	0.939975	0.569332	0.26386	0.208497	1.04486	11.1234	10.9864	12.4655	28.0151	25.2912	25.5188	19.3784	13.5933	18.4791	22.1692	14.911	6.45347	10.285	30.2105	25.9367	14.6768	2.42242	24.9078	4.47315	1.74737	1.68616	2.5981	9.95935	7.33796	6.82933	1.83611	3.87435	1.39151	1.39217	3.01053	11.1541	15.0999	4.85798	6.98914	9.01455	1.66921	4.763	4.16501	2.71883	4.30272	3.78966	3.37367	2.62315	4.92365	2.8354	8.37391	14.9767	11.5721	3.71005	16.6476	26.6889	25.592	19.7168	17.2174	23.2382	20.203	23.6706	23.8721
CRO_T100994	0.221026	0.15204	0.129506	0.117306	0.544391	0.699898	0.657655	1.13302	0.833329	0.0552217	0.0537446	0.137164	3.35894	3.20158	2.34919	0.567016	0.361342	0.861214	0.328953	0.135375	0.358921	0.454541	0.297706	0.621679	1.71728	2.04413	1.67918	0.351043	0.73334	0.581634	2.75711	2.22477	1.38596	0.125628	0.300828	0.0888562	0	0.0438221	0.358582	0.0870679	0	0.271114	8.63253	5.15017	3.45608	4.71777	0.247885	0.133416	0.262778	3.45477	4.33683	6.19621	4.68385	5.03437	0.207896	0.445216	0.143796	0.174037	1.43783	1.52952	1.33095	0.42578	0	0.535965	0	0.184568	0.189806	0.80431	0.599702	0.286221	0.0923691	0.306342	0.215158	0.353365	0.15185	0.237616	0.490537	0.630436	0.344417	0.559088	0.157777	0.217087
CRO_T100995	0.238869	0.276822	0	0	0	0	0.401804	0	0	0	0	0	0	0	0	0	0	0	0.188107	0.400379	0	0	0	0.641	0	0	0	0	0	0	0	0	0	0	0	0	0	0	0	0	0	0	0	28.174	35.8021	43.897	0	0.572381	0.346273	30.0792	34.4707	36.223	20.5414	36.9021	1.5418	0	1.26861	0	0	0	1.01475	0	0	0	0	0.100953	0	0.405772	1.65745	1.08391	1.02372	0	0	0	0	0.318642	0.310885	0.855438	0.87309	0	0.395481	0.784751
CRO_T100996	11.3099	11.9386	9.86428	8.76821	7.65292	7.94157	7.95352	11.5473	13.0174	23.9529	27.2333	26.1967	14.8006	15.5278	14.2062	3.51141	6.37864	11.0156	3.192	5.73007	5.01265	3.79987	5.51995	3.8202	17.6295	16.4595	19.2371	13.9244	15.8713	18.7211	16.1626	10.1796	11.5263	17.1304	20.3922	12.7953	17.6076	15.3025	14.4467	13.4159	12.6468	13.1682	10.857	21.4233	33.9601	12.815	8.11793	5.08822	4.29216	30.9924	8.69134	21.3836	44.4388	40.5195	6.10097	10.1202	7.59086	4.78375	4.89674	9.61995	2.28471	1.0132	0.777284	4.17519	2.49318	5.86316	4.88616	7.73326	7.68229	11.1399	16.3374	10.5352	14.0111	7.19023	5.68403	8.16874	10.0067	6.72223	7.45569	8.93033	5.09347	7.41136
CRO_T100997	35.4027	40.0986	25.8136	21.4404	26.8727	28.9506	23.5299	27.8161	25.2452	106.003	100.465	109.351	80.4143	74.861	74.0728	104.064	94.6776	67.3636	84.2757	94.9496	84.1139	95.0366	91.044	97.1548	71.7107	73.9096	76.9887	74.4101	68.5637	68.5115	56.2194	62.8347	59.4956	62.5864	64.4582	72.3063	76.2865	56.1739	54.704	55.7106	96.763	56.697	96.9941	81.9182	78.3719	102.472	68.1511	71.859	61.3738	72.4255	102.35	115.27	76.578	81.0506	65.3515	65.5132	122.549	105.509	77.8818	66.6773	77.2151	78.4233	66.8084	77.215	74.2292	19.4847	24.9881	19.8113	23.2561	54.0576	62.0542	59.6598	59.3235	32.9736	24.807	26.0731	29.9815	30.077	29.1899	27.8437	31.596	29.7927
CRO_T100998	0	0	0	0	0	0	0	0	0	0	0	0	0	0	0	0	0	0	0	0	0	0	0	0	0	0	0	0	0	0	0	0	0	0	0	0	0	0	0	0	0	0	0.0480499	0	0	0	0	0	0	0	0	0.0526467	0	0	0.0532953	0	0	0	0	0.064642	0	0	0	0	0	0	0	0	0.0244153	0	0	0	0	0	0	0	0	0	0	0	0	0
CRO_T100999	192.059	207.599	112.196	126.72	193.277	235.58	476.73	204.022	167.63	116.637	103.795	117.465	123.684	118.317	119.88	97.9282	98.4534	71.9926	143.987	135.287	127.012	112.555	114.349	123.479	415.993	415.266	389.371	155.377	134.552	138.566	274.413	289.421	293.585	66.0477	69.6157	69.6852	73.0606	61.0191	59.9251	58.2445	49.8621	59.8705	125.023	100.364	118.27	104.87	333.979	253.14	92.1556	90.5219	63.5783	61.9148	65.7087	97.4607	464.593	393.764	103.563	105.725	77.611	79.0508	82.0543	71.8547	54.7116	70.191	53.7309	14.0614	12.9916	13.4313	15.6891	213.15	237	136.024	125.002	201.16	163.107	173.826	189.847	212.367	142.39	166.669	160.205	147.093
CRO_T101000	0	0	0	0.0323572	0	0	0	0.0437612	0.0804774	0	0	0	0	0	0	0	0	0	0	0.0429503	0	0.0837172	0	0.0588358	0	0	0	0	0	0	0	0	0	0.0878771	0.44933	0	0	0	0	0	0	0	0	0	0	0	0	0	0	0	0	0	0	0	0	0	0	0	0	0	0	0	0	0	0	0	0	0	0	0	0.103291	0	0	0	0	0	0	0	0	0	0	0
CRO_T101002	0	0	0	0	0	0	0	0	0.0258626	0	0.0343957	0	0	0	0	0	0.153315	0	0	0.0282445	0	0.109729	0.0420704	0	0	0	0	0	0	0	0	0	0	0	0	0	0	0	0	0	0	0	0	0	0.103227	0.0574122	0	0	0	0.0523886	0	0	0	0	0	0	0	0	0	0	0	0	0	0.0702471	0.129229	0	0	0	0	0	0	0	0	0	0	0	0	0	0	0	0	0.0491603
CRO_T101005	0	0	0	0	0	0	0	0	0	0	0	0	0	0	0	0	0	0	0	0	0	0	0	0	0	0	0	0	0	0	0	0	0	0	0	0	0	0	0	0	0	0	0	0	0	0	0	0	0	0	0	0	0	0	0	0	0	0	0	0	0	0	0	0	0	0	0	0	0	0	0	0	0	0	0	0	0	0	0	0	0	0
CRO_T101006	1.0138	0.468735	1.06724	0.619347	7.40061	5.71961	8.96513	11.4612	9.14396	6.9175	7.56336	6.05681	7.62319	4.55505	5.00183	3.71069	2.14777	8.03075	5.49193	3.02961	2.6853	3.68722	3.65005	8.67328	20.53	16.296	14.4444	28.4164	27.9418	30.9013	12.8049	14.349	18.7618	24.3927	23.5285	62.1514	35.8232	17.2728	17.697	21.7397	37.3866	27.9279	2.33825	1.43096	0.786221	0.602611	4.44019	6.76614	1.39513	0.528646	0.991857	1.01975	0	1.62022	2.17159	1.29574	8.42831	11.4525	1.47602	1.29252	1.34419	1.09816	0.854989	0.798981	1.825	0.678161	0.16569	0.258332	0.0556275	12.92	7.39166	10.9051	12.6531	68.1237	27.975	30.5325	6.35353	4.11239	5.62568	14.3992	6.82774	5.82173
CRO_T101007	161.529	139.862	240.821	158.772	204.992	185.524	120.615	156.124	137.293	318.175	360.769	325.347	209.012	233.244	238.505	226.907	246.798	300.169	190.106	189.852	211.612	304.579	292.339	234.421	259.529	269.704	282.911	306.014	280.63	281.764	267.713	258.275	234.795	281.144	298.994	397.573	472.772	354.764	352.952	289.647	286.025	311.369	112.402	110.449	133.907	136.677	114.877	123.444	95.6953	148.879	87.7303	95.8697	113.344	101.258	81.7085	98.3336	209.909	158.076	133.745	340.881	178.159	46.5736	75.1571	60.4954	93.0253	502.949	518.138	492.524	623.906	215.677	252.576	286.263	183.339	222.862	179.692	200.748	178.927	188.561	204.909	197.637	196.858	192.008
CRO_T101008	13.6028	19.4614	23.5209	15.8608	5.51266	5.64935	2.74237	17.6455	17.0437	32.4915	29.4172	31.0936	24.5267	23.485	23.0618	27.2604	30.5077	21.4313	27.6388	31.168	27.428	29.258	34.1968	26.0261	25.1609	23.9504	26.0438	21.1517	20.288	19.1176	25.4687	25.3802	25.2258	17.5202	18.1013	29.8695	31.1988	14.854	17.2394	17.9077	38.8574	16.3784	43.9276	50.3962	44.9995	49.3723	34.0036	35.0547	28.3415	43.6299	42.6253	60.7683	55.5378	57.7601	21.9027	28.4812	35.8167	29.1285	25.4014	33.2001	26.8674	19.695	21.5876	21.2685	18.7125	13.9701	13.7929	16.2077	14.4443	11.7308	31.7929	33.7982	15.8606	18.2077	13.7302	13.9173	16.5187	14.8973	15.7742	16.7719	19.7858	18.575
CRO_T101009	18.5408	27.5563	26.0498	16.502	7.82341	6.13093	4.54031	27.6824	27.6092	21.6715	20.5133	23.0098	21.5061	20.518	19.9603	27.013	26.3212	18.2338	24.686	26.3111	23.718	25.72	26.3464	26.3433	19.7559	18.9803	20.8141	18.6327	18.5945	19.7068	19.1298	19.7353	17.4039	13.8803	15.0796	19.4503	21.5175	15.4274	14.9882	11.7019	28.4321	13.9141	28.4568	23.782	23.0913	21.0221	26.9519	32.5459	23.0753	29.329	26.8515	29.3491	27.2894	26.3592	13.6563	28.0308	23.3029	19.1618	23.5217	23.7069	25.6213	24.5106	20.5745	22.8153	20.2721	23.3899	23.4127	31.8177	24.3484	10.2125	17.3742	21.6555	23.0351	16.6556	14.3439	12.1737	15.0467	13.1477	16.5831	14.9833	16.7208	15.8619
CRO_T101010	11.0349	10.6815	14.1536	8.74363	7.2003	10.4142	4.84802	17.427	16.9817	36.3875	41.3415	36.0066	22.5437	21.2734	21.3174	11.0628	9.65209	8.35005	9.51088	9.58832	8.89051	9.094	9.00244	10.526	16.6233	17.7876	17.1741	18.2329	15.8137	17.7572	16.4578	16.4143	18.0354	15.8156	15.4434	22.7861	18.9202	17.1522	15.4949	18.4648	16.554	14.9693	33.7294	7.43955	10.3858	9.1095	14.781	18.6565	11.3303	11.7679	14.0613	15.9251	11.1004	14.5965	12.2318	18.6442	15.711	11.5489	13.2935	10.8258	15.0366	8.17533	8.5981	13.2084	14.932	9.51344	10.5322	10.0294	9.16261	7.88214	9.54956	12.5298	11.1403	8.61845	6.03293	8.21613	7.63488	7.22277	7.88123	8.77706	9.74862	8.76177
CRO_T101011	27.4308	31.0664	24.2216	23.7749	13.7959	13.2536	11.3839	26.0199	23.998	39.7027	42.0755	40.4066	36.0717	34.1568	31.4987	45.8703	48.9057	41.1201	38.8545	39.5466	36.0842	47.4078	49.8521	49.9995	29.6395	26.144	32.3917	29.1351	29.4055	27.9461	18.6183	24.0034	21.4948	24.3972	28.9409	22.5501	31.0365	26.6341	23.6472	22.305	30.7212	25.7456	41.4629	50.1456	47.8341	63.5065	31.6523	31.4167	32.4916	42.9874	45.485	49.9396	37.1174	46.9806	27.6408	37.0303	47.4732	47.3915	36.3923	35.3483	34.1533	35.633	23.603	32.6727	26.8637	18.0155	16.1627	18.7366	19.727	23.6561	30.9523	26.5731	28.5677	19.9467	15.043	14.7882	15.9278	16.2716	16.6785	16.3556	15.6655	15.3916
CRO_T101013	6.21386	5.41876	6.22539	1.66945	4.46555	5.19146	4.12377	5.33394	4.02501	11.4344	10.8682	12.5988	9.78414	7.24212	7.28406	10.3514	11.5654	11.3516	8.9769	9.9361	8.10969	9.26974	9.57713	10.6235	9.71137	8.362	11.4039	7.61042	7.12446	9.84444	8.89911	10.7569	9.41743	6.97536	6.03717	5.61771	5.4113	4.76077	3.71973	5.54048	10.9278	7.24177	10.2271	9.69949	6.22465	8.64315	6.0313	7.35138	8.06553	6.86593	8.19051	8.53073	6.21808	4.39817	7.28092	7.70492	14.2889	12.2664	9.28023	5.2332	8.39337	6.02357	4.11061	6.01164	5.83006	4.39965	5.48385	4.52266	4.74596	6.27514	7.98901	9.47459	8.53663	5.50678	2.59392	2.92967	4.58381	4.98186	3.67657	4.21955	3.93513	3.25707
CRO_T101014	25.1802	24.4257	21.4852	11.0363	16.4362	15.2729	14.2311	21.2402	15.03	46.7328	47.1326	44.9922	33.6286	27.1993	24.6599	46.945	43.9134	42.3655	35.1642	43.1242	36.6259	34.7245	40.0221	43.4544	30.1375	30.5059	30.3969	32.839	31.9838	38.8392	27.0887	24.4692	21.2163	31.6591	24.9452	32.3036	30.9896	19.8259	22.46	22.535	30.8619	30.8334	32.7634	37.5502	31.4777	35.4576	21.1755	22.3715	17.8017	22.1644	33.1142	32.2683	29.2182	30.6762	18.627	28.5904	53.1982	40.2682	40.2269	41.0509	34.7051	27.0162	25.6472	36.0793	24.6726	25.433	23.3117	29.2723	26.1411	25.825	27.5526	27.188	27.138	17.7652	15.2835	12.8699	16.7199	14.0754	14.5933	14.5398	13.6768	16.992
CRO_T101015	0	0	0	0	0	0	0	0	0	0	0	0	0	0	0	0	0	0	0	0	0	0	0	0	0	0	0	0	0	0	0	0	0	0	0.166738	0	0	0	0	0	0	0	0	5.72232	9.69626	9.65944	0	0	0	4.31066	4.36841	6.54555	8.06351	10.1954	0	0	0	0	0	0	0	0	0	0	0	0	0	0	0	0	0	0	0	0	0	0	0	0	0	0	0	0
CRO_T101016	0.0209088	0	0	0.0195428	0	0.0419393	0.110082	0	0.0482357	0.0878984	0.0393385	0.0405296	0.0381232	0.0365171	0.0378239	0.0540071	0	0	0.0721164	0.0530514	0.134434	0.0550837	0	0	0	0	0	0	0	0	0	0	0.0682453	0.123987	0.190277	0	0.165253	0	0	0	0.175921	0.0501203	0	0.039891	0	0	0	0	0	0	0	0.0433486	0	0	0	0	0	0	0	0	0	0	0	0	0	0.0122384	0.0401009	0.0232548	0	0.115594	0	0	0.0262436	0	0	0	0	0.077089	0	0	0	0
CRO_T101017	0	0	0	0	0	0	0	0	0	0	0	0	0	0	0	0	0	0	0	0	0	0	0	0	0	0	0	0	0	0	0	0	0	0.410787	0	0	0	0	0	0	0	0	0	0	0	0	0	0	0	0	0	0.336235	0	0	0	0	0	0	0	0	0	0	0	0	0	0	0	0	0	0	0	0	0	0	0	0	0	0	0	0	0	0
CRO_T101019	0	0	0	0	0	0	0	0	0	0.216245	0.20727	0.213931	0	0.428802	0	0	0.260945	0.527472	0	0.142316	0	0	0	0.192983	0	0.993371	0.349386	0	0	0	0	0	0	0.323208	0	0	0	0	0	0	0.80445	0	0	0	0.255467	0	0	0	0	0	0	0	0	0	0	0	0	0	0	0	0	0	0	0	0	0	0.113464	0	0	0	0.334135	0	0.132785	0	0	0	0.21065	0	0.209164	0.212252	0.251123	0
CRO_T101020	6.36294	8.83024	2.86565	3.81871	17.3361	14.5338	39.5999	16.4527	14.735	9.06783	9.87667	11.3551	12.545	13.7207	9.48548	3.40917	4.36034	4.72218	9.33566	6.00819	7.24009	3.63907	5.15354	7.42679	13.3672	11.3802	12.1969	11.7929	13.7814	14.1774	7.84487	8.95739	9.10404	9.51927	8.50404	7.23541	7.10922	9.678	7.51869	7.52651	6.12746	10.1533	5.40971	5.15193	6.62203	5.47412	9.48274	8.357	16.9326	7.07021	6.87873	8.75918	3.63968	6.03472	14.7374	17.4058	6.93322	7.41288	7.50051	3.93556	7.76985	5.44867	1.58464	7.30498	3.09597	4.67821	4.38455	6.16936	6.54774	10.4285	4.76966	3.9003	33.6421	9.44587	6.13288	7.46703	6.57003	8.16863	6.61694	7.88479	8.38389	8.30529
CRO_T101021	6.22519	6.59043	5.08562	3.33539	211.326	147.261	329.93	30.9585	11.1515	34.912	30.55	32.0171	75.0121	84.3565	71.765	25.2627	34.5673	31.1665	160.994	107.687	180.473	72.3141	89.8353	99.9509	38.5787	44.0634	41.9909	27.2892	33.1971	36.5264	33.2212	28.1618	24.8772	53.3121	50.8146	40.6071	33.4714	69.8336	62.4505	55.1198	23.7053	58.7689	21.2583	20.7197	20.9505	18.7862	36.4021	35.8634	66.0754	17.7016	19.2506	13.9778	10.1191	21.2926	113.405	120.631	162.326	79.3592	101.45	46.0387	52.8469	43.961	13.8769	83.5687	30.4532	13.0429	6.50438	10.5533	11.1431	152.786	21.1402	8.24467	202.334	15.6389	11.9442	11.8329	14.3382	14.4562	10.3131	8.17465	8.19359	7.12014
CRO_T101022	34.4579	36.1772	14.118	23.9801	40.6485	34.0498	42.259	47.4135	39.2379	29.0074	31.0759	25.5307	64.4606	62.6353	52.4556	42.2609	51.526	39.7347	104.153	73.6468	82.0684	87.6345	100.29	117.161	112.977	110.242	109.547	67.1789	71.5879	65.73	109.087	124.079	104.33	41.112	39.9148	18.3087	9.06067	17.2693	13.4735	40.8585	48.6839	22.5221	16.5023	55.1633	35.2609	36.8351	44.9425	27.0374	27.9263	47.9213	41.7221	33.8153	16.0249	28.448	55.5916	51.297	22.9409	29.9367	55.2404	32.4392	52.0921	26.507	8.8876	28.7916	5.57967	39.04	25.3354	46.035	32.6645	37.1218	32.952	16.4847	56.6878	59.9643	38.1779	35.2876	49.2391	52.868	42.2599	31.8645	26.2857	25.3413
CRO_T101023	36.6052	34.8864	38.2953	45.245	20.7826	27.7358	27.0533	23.1886	41.3051	7.92822	7.63057	8.4083	118.274	116.878	113.512	47.7851	51.3502	50.8291	62.4507	49.174	73.4235	47.9678	31.3313	56.2792	11.4016	9.46806	10.0905	18.7432	25.5794	27.2107	19.5521	19.2973	19.8945	22.3887	26.5966	91.584	86.9674	21.8833	20.1461	17.7569	67.6531	28.7914	20.0043	2.96749	1.48135	0.767318	34.0072	34.9366	45.015	3.23173	0.829369	1.60347	0.083328	0.218855	19.9452	41.3424	114.343	57.4807	173.608	64.7373	175.69	101.969	75.0017	91.5165	71.7457	14.3185	8.40671	13.9237	9.15402	3.21504	4.21925	3.62194	33.9324	27.9122	25.5433	26.9791	19.2117	20.8458	19.7153	21.5596	21.7326	21.0436
CRO_T101024	9.74681	8.06504	7.23471	7.25163	7.59993	7.55853	5.06762	9.10343	6.61302	23.8262	27.1581	25.6962	18.0232	18.1045	16.2187	22.3843	22.3942	21.6385	21.0276	24.5217	21.496	21.4333	22.6024	26.1104	16.7605	14.5284	14.2841	16.3977	13.5357	17.8736	11.4252	13.1223	11.9852	12.5966	14.7163	13.2431	11.7123	12.3977	13.0975	10.9665	15.5094	13.8125	17.3039	24.8123	27.4201	31.0944	13.6291	13.6509	16.3769	18.1711	27.4239	28.5453	27.1143	29.1054	7.95803	10.1003	22.723	17.4202	20.2316	17.8676	18.7962	23.2597	20.0728	22.3494	20.083	8.09481	8.48493	6.20687	6.53013	16.0994	15.1437	14.3212	18.0317	6.324	4.71604	5.93044	6.63169	6.38609	5.73066	7.93976	6.15155	7.26579
CRO_T101025	0.371538	0.167076	0.184189	0.246709	0.484624	0.218526	0.157399	0.253391	0.419492	1.78564	1.24809	1.5226	4.01085	2.70863	2.14034	2.19118	1.66202	8.72972	0.669824	1.2835	1.0893	2.65497	2.75272	2.66589	1.6486	1.1674	1.09263	1.39792	2.19816	1.83771	0.382951	1.76636	2.51039	0.747873	2.03258	3.16809	1.80884	1.96108	1.42799	1.84419	2.09678	2.4652	0.225784	0.407024	0.98697	0	0.125332	0.479157	0.312479	1.41083	0.477847	1.15496	0.798059	1.05426	0	0	0.239654	0.380232	0.445959	1.75844	0.74349	0.496473	0.38336	0.180987	0	0.742245	0.448051	0.722264	1.13309	0.99377	0.481061	1.09013	0.316357	0.565897	0.389957	0	0.888975	0.101428	0	0.450586	0	0.119155
CRO_T101026	0	0	0	0.255273	0	0.0585197	0	0	0	0	0	0	0	0	0	0	0.126488	0	0	0	0	0	0	0	0	0	0	0	0	0.127495	0	0	0	0	0	0	0	0	0.264089	0	0	0	0	1.09621	1.15722	0.728717	0	0	0	1.55142	0.480894	0.718731	1.1815	1.69647	0.126041	0	0	0.126347	0.150778	0	0	0	0	0	0	0.151024	0	0.0660209	0	0	0	0.217759	0	0	0	0	0	0	0	0	0	0
CRO_T101028	3.95694	2.60428	1.47329	2.65733	1.74475	1.5336	1.69596	4.01287	3.04122	12.6196	11.8062	11.4954	14.4873	15.1451	14.8182	12.9586	16.1005	20.081	8.49848	12.3409	6.14118	15.2048	15	19.0931	6.75614	4.11229	6.49458	11.8952	9.42383	8.70637	8.03035	6.33402	5.67764	5.96388	9.11182	9.00525	6.554	7.73699	4.79091	4.52117	11.0788	7.56381	6.17031	5.85961	4.40671	6.79515	4.56747	3.4163	6.67278	9.49418	8.29189	16.8254	3.08133	2.66454	2.57259	3.04085	3.81398	9.45862	7.84274	15.2386	10.3677	9.50914	5.25769	3.57217	1.93657	6.54098	5.31621	7.76802	7.9508	2.99229	5.50682	4.21175	5.19624	5.07539	3.31451	3.62112	3.09057	2.81887	3.18409	4.18498	3.54752	3.59273
CRO_T101029	6.6196	2.50925	2.52629	2.71634	1.15917	2.09287	2.76459	7.11882	6.48218	18.3858	18.3655	20.6272	26.5856	20.9522	24.7808	22.4857	23.1261	40.8233	10.0393	17.968	7.05574	16.6454	23.9057	31.734	8.58322	11.5101	13.2548	15.3759	19.9884	15.4592	7.37934	9.16242	9.64779	8.29533	13.0449	13.8734	14.1073	10.5155	10.7404	8.16628	11.6876	11.7973	7.30171	7.38109	6.8377	5.34938	2.45092	4.84291	8.76452	5.31334	9.96215	18.1778	2.85921	5.35355	3.33849	5.19103	11.0639	10.4939	12.1049	19.3388	5.42194	15.1227	6.24684	5.57865	4.19794	9.24255	7.21363	11.2479	9.89515	5.16837	9.88908	5.07352	9.9009	6.21623	4.3846	6.55627	5.84466	5.10175	7.08607	5.31029	1.43589	8.32968
CRO_T101030	41.5315	48.6367	26.4133	33.186	30.8056	32.7525	29.9486	41.3384	48.9674	37.2846	35.8224	36.564	35.1899	36.9571	37.0284	44.2074	48.846	33.7229	46.5696	51.5405	49.8018	46.6781	42.5309	45.4199	38.1579	39.0124	38.6627	34.9502	37.063	37.2435	38.4908	41.1956	36.5028	38.628	37.5605	58.871	56.441	42.0143	42.5887	37.2059	40.8654	38.6379	40.918	59.6521	81.8519	86.9914	63.8491	60.156	56.4506	37.348	47.8218	46.2867	60.5427	67.0194	45.4912	51.9127	62.5279	64.7446	43.9263	45.6491	40.1403	45.7666	45.8767	62.9844	67.2039	58.545	55.5114	55.754	50.2685	53.6535	55.7431	49.7901	42.9954	34.8072	38.9611	37.1678	40.563	37.7002	40.5183	38.666	45.5935	41.1389
CRO_T101031	3.9846	9.23382	0.412562	2.38558	0.496919	0.304389	0.683942	7.49701	9.18634	0.380091	0.47523	0.432403	0.58226	0.652896	0.46106	1.4954	1.22799	1.21966	1.1231	1.58197	1.1911	0.812809	1.81208	1.07008	0.860555	0.24404	0.433091	1.171	2.4935	1.53813	0.432536	0.279976	0.443996	3.20103	2.72743	3.8013	2.48641	3.18737	3.34498	3.0288	1.81685	3.16996	0.734375	16.5148	16.149	23.1919	8.16869	6.52613	15.4099	9.26949	8.4872	8.0068	7.07053	14.5846	5.38265	13.0943	2.61897	6.26364	5.04607	1.64905	6.46956	6.97023	1.15465	6.33947	2.53606	3.78606	2.51523	7.06235	7.42839	0.219568	0.337693	0.502626	5.16925	2.69504	2.64431	1.86253	2.57294	1.25588	4.11954	1.13556	2.4747	2.21902
CRO_T101032	6.91183	8.08538	4.04806	8.22216	6.35835	4.7605	18.4779	1.6446	1.66946	0.464837	0.345827	0.467692	0.441068	0.238359	0.32342	0.295202	0.277413	1.10928	0.12797	0.500659	0	0.506867	0.251631	0	1.30152	1.61273	0.759485	2.44868	5.46006	3.74186	0.714096	0.303661	0.390642	11.8372	13.3834	7.17508	4.78812	11.7877	12.836	4.66521	0	16.122	0.115617	6.68526	7.05306	8.65232	1.66064	1.19048	0.939981	5.51754	5.74386	7.39533	4.02221	5.98039	0	0.159194	3.89618	3.96755	1.41337	0.843687	1.52922	1.56808	0.162903	0.621897	0.285759	1.03979	1.10273	0.593483	1.97378	0.242852	1.03657	0.233465	18.4513	2.49129	3.1544	5.48167	5.64816	2.99196	2.71638	6.28103	2.13049	5.03599
CRO_T101033	0	0	0	0	0	0.0927711	0	0	0	0	0	0.401746	0	0	0	0	0	0	0	0	0.203078	0.277651	0	0	0	0	0	0	0	0	0	0	0	0	0	0	0	0	0	0	0	0	0	0	1.24962	0	0	0	0.399986	0	0	0	0	0	0	0	0	1.13077	0	0	0	0	0	0	1.28372	0.128399	0	0	0	0.22851	0	0	0	0	0	0	0	0	0	0	0	0
CRO_T101034	0.456835	0.479836	0.224918	0.32101	0.675199	1.14551	0.610234	0.289788	2.31108	0.259463	0	0	0	0	0	0	0.16138	0.447972	0.145819	0.151106	0.345728	0	0.20835	0.0951378	0	0	0.223814	0.512084	0.273429	0	0.302556	0	1.08875	0	0.722622	0	0.351709	0	0.728636	0	1.36152	0	0	0.13101	0.256477	0.141133	0.126771	0.161325	0	0	0	0.254566	0.767802	0	0	0	0.179894	0.133026	0.284852	0	0	0.240098	0	0	0	0.305406	1.01817	0.996887	1.03035	0	0.330609	0.225389	0.136491	0.889108	0.636983	0.791129	0.554287	0.8003	0.74077	0.347173	0.281714	0.844105
CRO_T101036	23.3782	23.7652	13.8704	18.5919	12.318	11.5749	8.47295	21.234	22.5342	31.3125	36.8829	35.0523	26.8142	26.3001	25.6616	28.4862	25.8781	29.9241	24.1886	31.1204	32.0738	23.082	28.6927	27.763	16.9212	13.8245	15.395	32.4399	32.2622	36.3339	11.972	11.6461	15.6706	69.0303	63.6216	59.2438	64.1911	71.8935	78.5838	72.0117	21.9064	73.3472	36.5522	8.12562	7.65708	6.34415	35.7419	32.3775	22.046	14.0104	18.6734	19.8248	4.84407	8.52374	17.5746	26.5718	29.8771	29.8307	93.5156	31.2263	94.3222	72.6435	29.9219	86.4881	27.2834	26.9204	23.2927	15.4375	15.9183	9.44222	15.8541	10.9112	112.451	14.3924	15.9124	18.1748	14.589	14.5136	16.5601	13.9768	17.0405	17.5782
CRO_T101037	14.4627	17.6037	1.73348	9.66632	3.23787	0.809654	3.57901	12.5779	7.21411	0.360553	0.23465	0.362358	0.227746	0.61373	0.552784	1.21558	1.31467	1.72642	0.790017	1.32786	1.04084	0.517992	0.808151	2.06398	0.782975	0.555626	0.197786	7.8013	10.7775	7.77873	0	0.158488	0.201774	3.28492	3.56009	3.28328	5.45733	1.90262	2.24301	0.940236	0	3.12296	10.8312	0	0	0	1.23272	1.30854	2.37493	0	0	0	0	0.214326	2.54777	4.30129	2.19068	4.16108	4.57113	0.590014	2.28838	2.60352	0.798219	3.25808	1.57758	0.034848	0.0655339	1.22691	0.264729	0.277364	1.38712	1.06534	1.46597	2.39374	2.88716	3.14225	3.5255	2.57464	4.08776	1.78611	1.20325	2.77176
CRO_T101038	28.1652	31.199	16.3055	22.5177	18.0901	18.3961	15.6662	29.0306	24.6294	44.2396	48.165	47.974	44.6559	41.8461	41.5429	19.9943	19.8835	18.3905	25.847	23.032	21.0789	20.9252	21.9038	24.1516	26.1867	26.8004	27.1075	37.4877	43.5363	42.0493	21.0774	20.6272	24.0089	44.8976	45.6325	33.8442	28.6491	42.5845	37.0951	54.4075	34.41	39.9366	47.1304	10.1941	8.36683	8.65241	16.5844	20.02	17.3321	10.3481	16.7044	15.7565	8.91898	7.53102	20.7978	25.7345	25.5715	28.7882	22.8139	18.3019	23.9204	19.5041	14.4554	13.5799	11.2562	24.517	27.6278	25.4664	24.0657	18.0375	17.676	18.5425	15.6233	16.1612	16.7894	17.3203	15.3622	15.6616	17.2914	15.9816	18.2027	13.7618
CRO_T101040	0	0	0	0	0	0	0	0	0	0	0	0	0	0	0	0	0	0	0	0	0	0	0	0	0	0.140703	0.150056	0	0	0.127782	0	0	0	0	0.284541	0	0	0	0	0	0	0	0	0	0	0.136465	0	0	0	0	0	0	0	0	0	0	0	0	0	0	0	0	0	0	0	0	0	0	0	0	0	0	0	0	0.0843158	0	0	0.0876843	0.0955239	0	0	0
CRO_T101041	0	0	0	0	0	0	0	0	0	0	0	0.149939	0.184869	0.104811	0.0935774	0	0	0	0.129541	0.0597519	0	0.231819	0	0	0	0	0	0	0.368916	0	0	0	0	0	0	0	0	0	0	0.130688	0	0	0.175117	0	0	0	0	0.0983767	0	0	0	0	0	0.145671	0	0	0	0	0	0	0	0	0	0	0	0	0	0	0	0	0	0	0	0	0	0	0	0	0	0	0	0
CRO_T101042	0	0	0	0	0	0	0	0	0	0	0	0	0	0	0	0	0	0	0	0	0	0	0.111142	0	0	0	0	0	0	0	0	0	0	0	0	0	0	0	0	0	0	0	0	0	0	0	0	0	0	0	0	0	0	0	0	0	0	0	0	0	0	0	0	0	0	0	0.0310985	0	0	0	0	0	0	0	0	0	0	0	0	0	0	0
CRO_T101043	55.4222	23.5819	37.7304	23.098	26.9075	28.1694	11.5945	15.6443	25.9539	58.5893	59.7952	56.9347	132.676	144.482	128.008	0.595103	1.02337	1.49021	1.03032	1.22683	1.10036	1.005	0.948613	1.63002	104.633	99.9097	118.248	101.177	77.0418	87.919	76.0057	81.4463	83.7426	32.614	48.4708	20.1501	17.8175	23.9752	28.9133	33.5138	38.4241	32.9355	24.3725	22.7103	22.7717	27.9393	7.47193	29.6191	22.1399	14.7958	19.1252	13.667	23.1305	24.6123	21.0065	20.1367	35.1539	13.6948	13.7317	39.5974	21.7281	16.9689	9.12657	13.2075	15.454	10.7848	11.0786	10.7159	10.5972	9.12113	3.60416	6.15298	4.63685	31.656	18.4695	28.4014	26.4621	24.911	18.2219	37.7524	32.2506	28.532
CRO_T101044	3.33884	11.847	0	2.69892	0.878709	0	0.756134	11.8417	16.7258	0.462947	0	0.461241	0	0.462313	0	0	0	0	0	0.980622	0	0	0.493442	0	0	1.4211	0	0	1.3652	1.94459	0	0	0	1.40151	4.30558	0.742246	5.03174	2.18699	2.65213	0.728179	0	1.51482	0.526675	0	0	0	1.17455	2.78968	2.42973	0	0	0	0	0	1.73615	4.18249	0.593441	1.74909	0	1.41911	0.681088	1.07005	0	0	0	12.4919	6.57122	34.1582	40.0701	6.44211	0	2.01392	2.1663	3.27557	3.17707	4.13828	2.42072	1.11203	4.40426	2.42101	1.66501	2.14942
CRO_T101045	0	0	0	0	0	0	0	0	0	0	0	0	0	0	0	0	0	0	0	0	0	0	0	0	0	1.62636	0	1.26079	0	0	0	0	0	3.05365	0	0	0	0	3.14087	0.866528	0	0	0	0	0	0	0	0	0	0	0	0	0	0	0	0	0	0	0	0	0	0	0	0	0	0	0	0.56424	1.21509	0.536324	0	0	0	0	0	0	0	0	0	0	0	0
CRO_T101047	0.370131	0	0	0.691953	0	0	0	0.579705	2.19496	0	0	0	0	0	0	0	0	0.863234	0	0	0	0	0	0	0	0	0	0	0	0	0	0	0	0	0	0	0	0	0	0	0	0	0	0	0.427025	0	0	0	0	0.43488	0	0	0	0	0	0	0	0	0	0	0	0	0	0	0	0	0	0.173689	0	5.20739	2.66371	0.736932	0	0.961616	0.552134	2.2628	2.20854	0.578787	0.938565	0.949134	0.80543	1.01055
CRO_T101048	49.7086	79.0668	16.1724	40.8007	19.2563	22.5157	22.7161	26.7269	39.408	62.3303	72.5293	65.5168	16.3607	16.0275	15.2242	66.1056	60.5734	46.0139	56.0384	59.5281	62.7064	54.0881	54.3737	46.6813	41.9473	37.053	42.3655	48.8228	60.892	58.6145	35.8546	42.5978	41.0015	26.5014	24.5334	24.1585	23.0401	26.0085	26.3592	37.019	2.98462	28.9504	70.2631	9.39824	8.76733	7.99712	33.6261	28.7732	11.2273	17.4492	18.9522	12.9652	5.60729	6.4243	18.6063	30.475	23.7242	19.7802	90.5801	49.3563	60.9764	68.7777	25.0549	74.5489	21.4208	26.015	24.099	36.0643	28.1873	14.9688	19.6905	20.9937	83.8308	37.2548	37.7435	36.7624	31.0699	37.7392	40.2997	30.1063	31.6973	30.7923
CRO_T101050	0	0	0	0	0	0	0	0	0	0	0	0	0	0	0	0	0	0	0	0	0	0	0	0.287337	0	0	0	0	0	0	0.2195	0	0	0	0	5.34E-05	0	0	0	0	0	0	0	0	0	0.195827	0	0	0	0	0.000144064	1.27943	0	1.05181	0	0	0	0	0.243068	0	0	0	0	0	0	0	0	0	0	0	0	0	0.101929	0	0	0	0	0	0	0	0	0
CRO_T101051	5.46349	8.12643	4.33718	2.49343	0.991796	1.07058	0.664907	4.07896	3.73125	2.92546	2.44033	1.5701	4.24784	2.7631	2.80428	2.10823	2.22072	2.2744	1.74761	1.47466	2.06787	1.48008	1.76836	1.84961	3.30947	3.30706	3.1239	3.03054	4.11205	2.83577	3.42184	3.11377	2.67194	4.48652	2.23774	2.58711	2.30563	3.14422	3.10454	1.12658	3.54697	2.55134	3.37453	3.87198	3.14508	2.42975	4.01746	3.00074	3.20567	3.45809	4.89877	5.70081	2.69131	2.89457	2.61556	5.59279	3.71882	3.35329	3.53085	2.77709	3.65191	3.32988	1.84195	3.3703	2.17035	1.85107	1.92042	3.66973	2.01436	2.42386	4.80673	5.0332	2.20501	2.21973	2.48111	1.97059	3.08967	3.72564	3.63526	2.39375	2.20311	3.45946
CRO_T101055	0	0.0849027	0	0	0	0	0	0	0	0	0	0	0	0	0	0.109084	0	0	0	0	0	0	0.0975709	0	0	0	0	0	0	0	0	0	0	0	0	0	0	0	0	0	0	0	0	0	0	0	0	0	0	0	0.147669	0.117659	0	0	0	0	0	0	0	0	0	0	0	0	0	0	0	0	0.0565816	0	0	0	0	0	0	0	0	0	0	0	0	0
CRO_T101057	0	0	0	0	0	0	0	0	0	0	0	0	0	0	0	0	0	0	0	0	0	0	0	0	0	0	0	0	0	0	0	0	0	0	0	0	0	0	0	0	0	0	0	0	0	0	0	0	0	0	0	0.309902	0	0	0	0.294766	0	0	0	0	0	0	0	0	0	0.0738469	0	0	0	0	0	0	0	0	0	0	0	0	0	0	0	0
CRO_T101058	16.2729	9.89722	17.1442	6.80424	15.0147	14.3567	11.1475	9.82584	11.6965	37.286	36.2817	38.7413	39.8423	32.9871	31.3989	6.72686	9.36414	8.77048	7.26197	7.013	6.39165	5.41892	8.58492	9.26374	24.5658	21.8625	23.2118	26.6168	32.1398	32.6094	17.7352	20.0486	17.778	25.6153	24.6427	20.8269	19.4421	20.6431	23.1806	26.695	28.7375	29.3472	17.3743	6.83354	7.37738	9.83292	5.85431	6.30692	8.58346	6.12691	11.7588	13.1858	4.17395	5.46616	10.3799	9.84896	8.97511	13.6541	10.8601	7.04563	11.2254	7.40577	2.73335	5.07507	4.09202	4.45077	5.39131	5.21808	4.77824	9.85437	4.2614	10.0256	6.79737	11.9294	8.51096	10.2889	9.86016	11.322	8.92067	14.4978	10.4556	11.0795
CRO_T101059	4.21499	2.11596	12.8161	2.86775	7.46201	5.32011	4.81611	1.78549	2.82501	14.45	12.7428	12.1473	8.83403	4.0585	6.99761	3.26899	1.76142	2.24676	2.31742	2.55069	0.534327	1.85342	2.40654	2.19358	2.21036	3.46538	0.74112	1.26695	3.99489	0	1.40215	0	0	3.41762	2.09985	0	0	3.55535	1.94019	1.42055	2.61397	1.47757	10.7882	3.63599	2.87017	5.90614	1.71851	1.63265	0.947994	1.75378	0.714771	5.59472	1.20268	5.49818	2.25794	0	0.578849	3.41215	1.44401	5.53687	1.99302	4.17493	1.60695	3.05416	2.10453	4.8497	2.14809	3.60264	2.8991	1.93726	0.679321	2.94907	5.85422	2.01019	1.38709	5.6891	1.18844	3.27571	3.14683	3.96235	2.16542	4.61241
CRO_T101061	1.69328	1.05569	7.49679	1.75872	1.81238	2.23506	8.83625	1.18406	2.90279	14.0293	24.3066	19.0914	7.01288	11.6181	12.4766	1.23856	0.889829	2.63813	0.195118	1.93282	2.02447	0.936301	0.729437	1.66222	2.79155	2.62594	2.24638	3.36018	2.01812	3.35371	3.71874	1.35871	2.2891	4.66154	3.71278	0	5.57867	5.92705	5.88081	10.2262	0	11.1965	5.06066	3.93603	1.73993	5.47001	1.30222	0.824775	1.79589	3.98685	4.87465	3.81553	2.73403	5.95189	2.13873	2.31855	1.75452	3.44747	2.18844	1.04891	1.00683	1.58181	6.08846	2.89292	1.06316	2.39944	4.13241	2.69461	4.6689	2.99115	0.529388	2.25114	3.72973	2.27445	2.52074	3.61071	1.92026	2.93743	3.49246	7.70313	2.87153	5.12636
CRO_T101062	0	0	0	0	0	0	0	0	0	0	0	0	0	0	0	0	0	0	0	0	0	0	0	0	0	0	0	0	0	0	0	0	0	0	0	0	0	0	0	0	0	0	0	0	0	0	0.787317	0	0	0	0	0	0	0	0	0	0	0	0	0	0	0	0	0	0	0	0	0	0	0	0	0	0	0	0	0	0	0	0	0	0	0
CRO_T101063	71.5387	72.6137	40.8884	56.221	40.5783	39.0531	24.7681	54.5258	59.5566	168.757	183.567	175.601	106.193	97.7486	96.4033	40.3433	33.6089	51.7405	34.0799	35.5346	37.1501	31.8143	31.2206	39.3907	75.582	76.0947	85.9922	81.1759	87.2466	93.4412	74.361	72.6437	63.62	62.1501	70.1565	61.2423	69.2969	65.3361	60.5166	62.0625	52.0244	71.4178	59.179	44.4402	56.9298	66.7081	49.3494	44.8989	35.4119	39.4149	45.234	37.5913	40.3292	50.6439	46.8447	54.8423	60.6182	42.0495	38.8677	39.2436	48.8901	25.7028	18.1966	18.287	18.7443	57.2233	51.3571	59.9356	52.5952	61.1275	59.4166	52.3008	36.7419	47.2183	40.2378	48.0936	46.7404	43.5063	47.6497	45.3277	38.8664	42.8914
CRO_T101064	0	0	0	0	0	0	0	0.178869	0	0	0	0	0	0	0	0	0	0	0	0	0	0.691751	0.516554	0	0	0	0	0	0	0	0	0	0	0	0	0	0	0	0	0	0	0	0	0	0	0	0	0	0	0	0	0	0	0	0	0	0.632922	0	0	0	0	0	0	0	0	0.00136688	0.157758	0	0	0	0	0	0	0	0	0	0	0	0	0	0	0
CRO_T101065	0	0	0	0	0	0	0	0	0	0	0	0	0	0	0	0	0.0786477	0	0.0305076	0.0345992	0	0.0684988	0.0507528	0.188118	0	0	0	0	0	0	0	0	0	0	0	0	0	0	0	0	0	0	0	0	0	0	0	0.0659183	0	0	0	0	0	0	0	0	0	0	0	0	0	0	0	0	0	0	0	0	0	0	0	0	0	0	0	0	0.0449561	0	0	0	0	0
CRO_T101066	0	0	0	0	0	0	0	0	0	0	0	0	0	0	0	0	0	0	0	0	0	0	0	0	0	0	0	0	0	0	0	0	0	0	0	0	0	0	0	0	0	0	0	0	0	0	0	0	0	0	0	0	0	0	0	0	0	0	0	0	0	0	0	0	0	0	0	0	0	0	0	0	0	0	0	0	0	0	0	0	0	0
CRO_T101067	0	0	0	0	0	0	0	0	0	0.246356	0	0	0	0	0	0	0	0	0	0.255001	0	0	0	0	0	0	0	0	0	0	0	0	0	0	0	0	0	0	0	0	0	0	0	0	0	0	0	0	0	0	0	0	0.144247	0	0	0	0	0	0	0	0	0	0	0	0	0	0	0	0	0	0	0	0.071777	0	0	0.11008	0.107037	0	0	0	0	0
CRO_T101068	27.0816	27.3504	26.5735	14.5616	25.8148	24.8323	19.1777	22.8043	18.5359	55.0309	56.0678	58.0145	46.6483	43.3665	44.0624	569.307	427.378	248.344	340.554	491.823	583.439	413.373	355.402	339.301	50.0946	57.2105	62.6001	63.4712	67.9521	68.1065	46.0076	44.59	45.1919	88.8543	92.4129	113.602	122.876	109.951	110.622	90.473	74.3217	105.268	73.1053	174.093	126.894	104.881	54.1287	60.8477	53.2325	191.998	137.489	102.195	72.2482	87.9058	31.753	44.7211	152.292	90.9663	361.874	386.456	292.497	340.509	213.752	652.526	145.836	62.4622	38.6072	62.9888	44.5682	36.3745	48.8326	49.1989	187.831	19.8741	13.8906	13.708	16.7251	16.3205	16.7215	14.3692	14.0922	11.7888
CRO_T101069	4.86448	8.63325	1.22618	3.64962	2.99008	6.46146	28.2666	11.4792	6.98616	4.48787	3.13175	3.94695	10.5702	9.30506	10.0977	0	0.302036	0.333322	1.37271	0.488678	1.55778	0	0.411542	0.149978	1.84657	0.581311	0.737983	1.37096	4.7591	2.61684	4.55817	3.79155	3.05269	4.88172	4.05153	1.07413	0	3.80271	3.24406	4.95965	0.575569	3.43258	22.8403	0.371626	0.101532	0.472773	4.31506	3.90204	5.00857	1.13748	0.641923	0.600651	0.320063	0.279598	11.2925	12.057	0.29585	2.91286	0.864267	0.47433	1.29924	0.56352	0.580383	1.51141	0.126731	1.97989	1.23849	1.92221	1.42877	2.12871	1.28785	2.76338	0.745591	4.58644	8.11971	6.63784	6.0276	9.05927	7.17353	6.63931	4.75831	5.37493
CRO_T101070	6.35237	14.9721	3.95834	12.3032	5.65164	8.9193	53.111	19.405	17.1288	5.63786	6.12073	5.40214	14.6429	13.7179	15.8855	1.03677	0.419842	0	1.85907	1.14226	1.01418	0.876284	0.113996	0.104102	1.73945	1.15467	0.702433	2.84289	6.14393	5.8171	3.35381	2.83236	2.70335	6.7742	4.98626	0.857193	1.75255	4.91574	4.61196	12.5209	0.202939	6.38541	33.5981	0.990715	0.137177	0.928779	7.72891	6.27887	7.00604	2.35215	0.338296	1.84947	0.857482	0.939435	16.0323	20.9223	0.674704	5.49966	1.67611	2.10317	2.03847	3.47706	1.34462	2.36081	0.500501	4.02395	4.82012	4.54589	6.31104	2.04418	1.20765	3.05	2.29961	9.37119	16.1434	15.657	9.74814	14.5955	14.4775	14.8801	15.0216	12.9198
CRO_T101071	0.808192	0.179191	0.260484	1.67339	0.550457	0.466532	1.51898	0.653495	1.33503	0.160122	0.292087	0.3164	0.428049	0.150414	0.410586	0.403872	0	0	0	0.228989	0	0	0	0	0.71337	0	0	0	0	0.299204	0	0	0	0	0	0.243039	0.551029	0.239006	0	0	0.61866	0.248542	0.37726	0.215087	0.477873	0	0.212543	0	0.296235	0.491856	0.579041	0.303654	0.599058	0.408347	7.93E-08	0	0	1.44748	0	0	0.804343	0	0	0	0.255486	0.0525227	0.530127	0.502941	0	0	0.542896	0	0.96108	0.524331	0.166567	1.04353	0.405126	0.489969	0.549972	0.350848	0	1.07892
CRO_T101072	0	0	0	0	0	0	0	0	0	0	0	0	0	0	0	0	0	0	0	0	0	0	0	0	0	0	0	0	0	0	0	0	0	0	0	0	0	0	0	0	0	0	0	0	0	0	0	0	0	0	0	0	0	0	0	0	0	0	0	0	0	0	0	0	0	0	0	0	0	0	0	0	0	0	0	0	0	0	0	0	0	0
CRO_T101073	0.0172191	0.0769607	0.0580934	0.0708752	0	0	0	0.0371027	0	0.156459	0.228888	0.0322405	0.0648706	0.174921	0.136169	0.0554213	0.102932	0.0541217	0	0.0197575	0.0380283	0.0390185	0	0.119215	0	0	0	0.153649	0	0	0	0.0507571	0	0.0537343	0	0	0	0	0.201271	0	0	0	0	0.132047	0	0	0	0	0.0700656	0.0433794	0.113775	0.103496	0.102028	0.15019	0	0	0	0.292791	0	0	0	0	0	0.0714892	0	0.394183	0.311539	0.0996941	0.215729	0	0	0	0.0574125	0.145282	0.035753	0.0688558	0.0483594	0	0.16634	0	0.055722	0.0427617
CRO_T101074	0.0529081	0.0855923	0.0922525	0	0.0911836	0.0820219	0.11773	0	0	1.43076	0.918495	0.793186	0.284402	0.174567	0.319625	0	0.121857	0	0	0.10623	0.185287	0	0.0502888	0.0909118	0.21704	0.135825	0.216694	0.494099	0.45499	0.184547	0.345877	0.0583419	0	0.0788214	0	0.141772	0	0.0697955	0.0634296	0	0	0	0.649053	1.27802	1.72617	0.950831	0.122274	0.116071	0.099961	1.14961	0.528031	0.832075	0.968591	1.43695	0.199271	0.215025	0.301196	0.423195	0.1491	0	0.368763	0.48379	0.259596	0.495532	0.604751	1.7261	1.79196	0.944749	0.283853	0.109523	0.159775	0	0.230172	0.434931	0.140273	0.383963	0	0.194255	0.106006	0.488326	0.0589164	0
CRO_T101075	0.825099	0.455736	0.399747	0.270694	0.61812	0.603829	0.0724982	0.351078	1.92291	3.94552	3.57017	4.26343	1.26383	1.20362	1.06771	0.514109	0.221747	1.41901	0.142376	0.587751	0.505053	1.29014	0.552843	0.831583	0.391169	1.22843	1.42865	1.78522	2.46446	0.995413	0.95885	0.635789	0.39691	1.31817	1.82363	1.90557	0.291238	1.00069	3.09479	1.90469	0	1.31726	7.56929	1.29261	5.02321	1.43112	1.84394	2.08396	1.45945	4.96947	0.87287	2.92816	3.80139	3.16472	1.14166	1.81328	3.23383	1.97436	1.1249	1.534	1.73135	1.31466	1.0156	2.07995	1.76856	1.50136	1.88443	1.20835	0.296594	2.1627	1.57066	1.14183	1.72081	1.30791	0.952945	0.812463	1.18489	0.900993	1.66843	1.00186	0.779624	1.37691
CRO_T101077	0.728297	1.00143	0.441634	0.176256	0.743239	0.477839	0.606794	3.94885	1.88336	0.587085	0.81166	0.781767	0.825367	0.984936	0.944234	15.639	21.8247	23.2101	24.3651	34.555	25.0793	23.7982	28.3182	30.0617	2.07907	1.43661	1.68497	2.54874	3.98336	2.39983	2.15604	1.49504	0.74549	7.95018	8.95261	15.7669	14.9893	6.92287	10.6517	6.36969	0.931968	10.1726	1.92639	14.9104	10.0077	8.37614	5.1762	9.43656	8.11719	10.8855	7.38009	6.17166	2.92244	5.94036	1.23737	1.41408	38.4218	9.63245	43.1432	39.4971	36.1305	28.5731	29.1915	28.0817	39.1875	37.6935	49.2601	31.9943	38.9687	0.76038	1.09351	0.727322	15.5917	0.881262	0.980781	1.46441	1.16891	1.01859	0.960219	1.13834	1.06615	0.709619
CRO_T101078	0.0594741	0.190184	0.138115	0	0.202279	0.0619939	0	0	0	0	0	0	0	0	0	0	0.137609	0.240142	0.121268	0	0	0.142709	0	0.101037	0	0	0	0	0	0	0	0	0	0	0	0	0	0	0	0	0.192662	0	0	0.124444	0	0	0	0	0	0	0	0	0	0	0.134191	0	0.130476	0.268678	0	0	0	0	0	0	0	0	0.059464	0	0.0602122	0.116961	0.171239	0	0.144485	0	0.203874	0.11948	0	0.129832	0	0	0.132091	0
CRO_T101079	73.9713	93.7933	16.5221	45.9347	26.7991	31.6208	65.5885	81.237	81.0636	22.1402	20.0873	21.6364	69.5868	72.0024	70.5464	0	0.052606	0	0	0	0	0.0551289	0.0428832	0	14.2562	12.3628	6.37895	36.0978	70.0972	60.236	21.1406	21.6455	26.6835	155.267	127.707	25.1568	5.98086	34.0953	16.7725	269.227	67.9021	59.0229	54.7801	0.230642	0.152877	0.173448	42.7606	28.1463	34.9841	0.25842	0.0629436	0	0.160167	0.140673	71.647	102.619	2.02231	65.6056	0	0	0.0590345	0.185209	0	0.135713	0	1.56884	0.916286	6.30231	1.89035	7.38008	17.7955	15.4464	0.560734	48.5379	66.7125	64.0465	52.3751	57.5137	68.5671	46.6445	53.9018	48.7234
CRO_T101080	0.214177	0.41035	0.151913	0.198857	0	0	0.324088	0.513397	0.259749	0	0	0	0	0	0	0	0	0	0	0	0	0	0	0	0	0	0	0	0	0	0.118576	0	0	0.347059	0	0	0	0	0	0.119218	0	0.123434	0.08513	0.343145	0.128542	0.537157	0	0.0896352	0	0.109665	0.349867	0.182833	0.200666	0.149806	0	0.0867111	0	0	0	0	0	0	0	0	0	0	0	0	0	0.0852095	0.246462	0.32817	0.0528905	0	0.199877	0.0781285	0.455652	0.346213	0.452964	0.231522	0.0847821	0.407528
CRO_T101081	0	0	0	0	0	0	0	0	0	0	0	0	0	0	0	0	0.115955	0	0	0	0	0	0	0	0	0	0	0	0	0	0	0	0	0	0	0	0	0	0	0	0	0	0	0.106725	0.237287	0	0	0	0	0	0.150238	0.347782	0.248192	0.492571	0	0	0	0	0	0	0	0	0	0	0	0.111416	0	0.0607589	0.0528227	0	0	0.202488	0	0	0	0	0	0	0	0	0	0
CRO_T101082	1.41499	0.311721	0.800574	0.518475	0.39508	1.24416	0.479734	0.0285667	0.260396	3.12731	2.51625	2.14343	95.27	101.655	88.7163	1.34497	0.452299	0.38611	0.242579	0.189488	0.226945	0.157998	0.329522	0.262326	6.00746	5.46798	4.69641	14.3865	5.99839	9.50646	53.9275	63.7881	57.8365	1.71532	3.34206	6.53319	0.0713724	0.124339	0.450926	2.0248	35.8973	0.890416	12.4537	0.174787	0.24258	0.0548547	5.15626	8.50482	4.78807	0.983413	0.0599238	0.468487	0.608242	0.133601	4.25767	2.11159	9.5457	3.41048	0.670843	0.946039	0.83092	1.48657	0.0673245	0.0642404	0.999312	0.103215	0.0867073	0.125302	0.108072	8.6028	32.1443	14.7115	22.9565	7.42702	2.29586	3.66198	12.1056	7.37462	7.3212	5.16691	6.06951	6.28328
CRO_T101084	0	0	1.09761	0	1.07535	4.47641	1.21177	0.337741	0	0	0	0.230181	0	0	0	0	0	0	0	0	0	0	0	0	0	0	0	0	0	0	0	0	0	0	0	0	0	0	0	0	0	0	0	1.55088	1.98815	1.32518	0	0.26726	0	3.17338	2.15255	0.825298	2.70079	2.38079	0	0	0	0	0	0	0.318724	0	0	0	0	0	0.113846	0	0	0.24384	0	0	0	0	0	0	0	0	0	0	0	0.412963
CRO_T101086	0	0	0	0	0	0	0	0	0	0	0	0	0	0	0	0	0	0	0	0	0	0.116154	0	0	0	0	0	0	0	0	0	0	0	0	0	0	0	0	0	0	0	0	0	0	0.144799	0	0	0	0	0	0	0	0	0.188835	0	0	0	0	0	0.153755	0	0	0	0	0.13549	0	0	0	0	0	0	0	0	0	0	0	0	0	0	0	0	0
CRO_T101087	0.56095	0.51261	0.188459	0.199161	0.215997	0.470336	0.120288	0.140456	0.159812	0.242987	0.0945293	0.33835	0.410786	0.147124	0.0896939	13.0775	10.1916	17.4976	20.9431	14.2912	12.5983	4.70072	5.51411	13.105	0.394684	0.673135	0.47847	0.411032	1.14746	0.953755	0.3736	0.193179	0.0818309	1.39628	1.81468	2.89253	5.13722	2.78505	2.23899	0.992536	0	3.20603	1.04804	0.159747	0.410544	0.669003	3.83393	4.59491	6.05987	0.359044	0.509093	0.225946	6.30116	0.816533	0.230431	0.16014	23.1727	1.90229	8.50183	16.3543	28.4449	9.91564	1.22638	6.77391	2.00643	0.0678811	0	1.60228	0	0.15732	0.380027	0.100633	3.01098	0.0465801	0	0.0469922	0.0456611	0.207954	0	0.093012	0.0503011	0
CRO_T101088	0	0	0.237214	0	0	0	0	0.218754	0	0	0	0	0	0	0	0	0	0.294328	0	0	0	0	0	0	0.736786	0	1.53095	0	0	0	0	0.648591	0	1.89852	1.33403	0	0	0	0.398204	0.58886	0	0	0	0	0.574034	1.18389	0	0	0.313232	0.68385	0	0.444383	0	1.24377	0	1.37393	0	0	0.596574	0	0.66434	0	0	0.663286	0	0	0	0	0	0	0	0	0	0	0	0	0	0	0	0	0	0
CRO_T101089	0	0	0	0	0	0	0	0	0	0	0	0	0	0	0	0	0	0	0	0	0	0	0	0	0	0	0	0	0	0	0	0	0	0	0	0	0	0	0	0	0	0	0	0	0	0	0	0	0	0	0	0	0	0	0	0	0	0	0	0.329607	0	0	0	0	0	0	0	0	0	0	0	0	0	0	0	0	0	0	0	0	0.232554	0
CRO_T101090	0	0	0	0	0	0	0	0	0	0	0	0	0	0	0	0	0	0	0	0	0	0	0	0	0	0	0	0	0	0	0	0	0	0	0	0	0	0	0	0	0	0	0	0	0.450367	0	0	0	0	0	0.270698	0.645223	0	0	0	0	0	0	0	0	0	0	0	0	0	0	0	0	0	0	0	0	0	0	0	0	0	0	0	0	0	0
CRO_T101092	0	0.175194	0	0	0	0	0.886623	0	0	1.22094	0.241013	0	0	0	0	1.22507	1.06758	3.51271	1.24969	1.50827	0.704059	0.814721	0.623404	1.35116	0	0	0	0.675667	0	0	0	0	0	0.361553	0	1.13749	1.73828	0	0	0	1.33429	0	0	6.06963	4.55549	6.64692	0.240591	0.22543	0	5.9999	9.9458	8.15029	6.05439	8.15107	0	0	0.264172	0.233437	0	0	0	0	0	0	0	0.524407	0.177855	0.208565	0.450979	0.983142	0.284621	0.385197	0	0.167888	0.289594	0	0.329955	0.150809	0	0	0	0.176719
CRO_T101093	39.908	55.4247	1.53834	25.093	1.89199	1.79893	9.85248	33.6159	32.6178	12.3861	7.25791	13.8913	23.7479	18.3771	21.4908	2.47231	2.31054	0.962402	1.96791	1.73629	2.19637	3.89472	3.97274	2.33015	0.397268	0.844826	0.498202	0.597157	2.47534	2.42421	0.618431	1.4148	2.0984	6.64782	7.26913	7.43985	6.29352	7.868	9.18845	5.79138	0.296263	8.96807	38.6523	0.273892	0.262581	0.131028	21.293	14.9334	16.9993	0.303028	0.431808	0.443234	0.235	0.357518	12.2522	42.5202	9.20046	12.5973	11.8819	7.77401	12.1051	13.3762	2.1106	16.016	3.24488	2.46814	1.63024	9.87204	5.26919	1.02822	1.63063	1.63286	31.2879	15.4571	19.8247	17.1829	16.2131	14.7623	23.7444	9.17388	14.5721	15.097
CRO_T101094	0	0.313366	0	0	0	0	0	0	0	0	0	0	0	0	0	0	0	0	0	0	0	0.824089	0	0	0	0	0	0	0	0	0	0	0	0	0	0	0	0	0	0	0.743366	0	0	0.698418	0	0	0	0	0	0	0	0	0	0	1.38527	0	0	0	0	0.59047	0.56678	0.36338	0	0	0	0	0	0	0	0	0	0	0	0	0	0	0	0.32261	0	0	0	0
CRO_T101095	0	0	0	0	0	0	0	0	0	0	0	0	0	0	0	0	0	0	0.234432	0	0	0.855049	0	0	0	0	0	0	0	0	0	0	0	0	0	0	0	0	0	0	0	0	0	0	0	0	0	0	0	0	0	0	0	0	0	0	0	0	0	0	0	0	0	0	0	0	0	0	0	0	0	0	0	0	0	0	0	0	0	0	0	0
CRO_T101096	0	0	0	0	0	0	0	0	0	0	0	0	0	0	0	0	0	0	0	0	0	0.623602	0	0	0	0	0	0	0	0	0	0	0	0	0	0	0	0	0	0	0	1.11965	0	0	0	0	0	0	0	0	0	0	0	0	0	0	0	0.877745	0	0	0	0	0	0	0	0	0	0	0	0	0	0	0	0	0	0	0	0.293743	0.400834	0	0	0
CRO_T101097	23.9243	25.5295	15.6428	19.2706	22.3312	22.8208	18.7917	24.9158	28.1853	10.0648	10.8442	11.0392	23.1483	20.7058	20.39	16.1756	16.0077	13.5795	13.6383	15.4922	11.6354	15.1425	17.7404	15.9449	23.5336	23.5635	21.2848	25.3075	24.1121	25.3748	19.9491	21.0689	23.4331	24.4644	22.0153	23.7974	20.9899	17.0949	19.5952	22.5816	21.5524	24.6865	17.2959	25.6096	23.0941	22.9669	24.6639	28.8436	24.7472	22.58	17.6433	21.1891	18.5726	17.8607	17.8666	23.9983	26.1674	20.6861	20.5852	20.5521	19.6716	14.7038	12.9782	20.0015	14.3471	21.7517	13.1301	19.7082	22.1131	9.3064	12.6292	12.3556	23.1107	19.1489	19.3447	19.8758	18.6974	20.3899	20.4132	18.1197	18.3342	18.7557
CRO_T101098	18.5631	22.3265	11.3092	19.413	5.52937	5.17936	6.16206	20.0212	18.1341	22.0275	19.6505	24.2427	27.7144	27.7833	29.8746	39.1719	43.3676	38.339	36.6076	28.4804	28.8085	31.0685	43.2273	27.3129	31.123	31.6794	34.5593	95.4609	88.2461	92.1409	27.316	29.0264	33.1778	73.5617	60.6311	55.3833	74.2169	82.4807	77.9127	76.2452	26.2357	72.815	174.42	6.18586	4.35753	3.85035	53.0562	71.1471	60.2406	12.8966	23.1834	59.7649	40.1038	6.16139	12.0787	12.1057	25.3588	38.2479	88.5347	60.7995	100.032	140.781	207.742	100.224	168.921	368.611	174.098	62.7855	303.292	13.5142	51.7737	26.4317	59.4184	33.4082	24.38	21.4218	25.001	29.7876	24.7639	18.53	22.79	20.4384
CRO_T101099	630.761	845.55	295.47	808.584	272.821	284.398	491.687	974.354	1304.22	32.48	27.3007	28.5927	105.327	105.282	98.8274	14.5186	14.223	14.2947	21.1646	17.1676	19.3068	20.1294	24.891	18.3666	160.209	176.216	132.148	57.9829	71.8427	81.6141	156.068	230.672	219.968	61.7623	56.6443	53.411	43.7284	54.9056	39.0103	54.7869	36.4491	59.1518	69.4299	57.8759	57.0888	71.9159	378.023	227.384	521.12	55.0214	72.7493	62.6497	42.2423	55.9527	364.857	795.913	22.1835	97.58	20.0632	17.1711	24.169	14.3679	13.4669	16.0667	11.8136	115.41	60.5131	87.1783	84.0915	160.204	228.365	169.756	32.3364	731.673	1057.01	950.454	763.215	815.837	963.363	784.896	919.611	975.122
CRO_T101100	2.40914	1.49744	1.56005	3.73666	0.540556	0.149714	2.0421	6.28296	5.14049	5.24439	4.68727	5.76377	4.26738	3.68512	5.0152	0.760787	0.901951	1.56621	1.21983	0.890222	1.19763	1.03795	0.943813	0.981625	5.66382	4.83501	5.18867	7.87758	4.74987	5.93629	4.41743	8.342	8.88081	6.1419	4.88804	3.40575	1.0557	4.69334	3.80524	4.34413	3.57057	4.18992	4.31936	26.5778	28.3525	32.2584	6.7318	4.85397	3.82402	19.1638	24.887	21.7269	20.975	31.9724	8.34941	10.1366	4.64967	3.27281	3.02225	1.46494	11.8465	6.83606	3.53828	2.44936	1.50807	1.76554	1.0422	1.41958	1.70147	0.735141	0.734332	1.40845	0.795884	2.76189	2.14982	2.12336	3.86936	3.4091	4.03943	4.46019	4.72775	4.22348
CRO_T101101	0.0797072	0.0645879	0	0	0	0	0.118844	0	0.0906497	0.528956	0.126277	0.182205	0.171083	0.0615872	0.169211	0.0845744	0	0	0	0.050983	0	0	0.0750441	0	0	0	0	0	0	0	0	0	0	0.188568	0	0	0	0.493241	0	0	0	0	0	0.426296	0.111455	1.00501	0	0	3.74E-09	0.638637	0.315056	0.899169	0.285233	0.49381	0.0934289	0	0	0	0.108678	0	0	0	0	0	0	0.0229676	0	0	0	0	0	0	0	0.0893855	0.153903	0	0	0	0.0871755	0.0890507	0	0.0940979
CRO_T101102	30.3634	33.0775	16.7982	31.784	14.1206	13.5327	16.3475	20.4406	25.9335	22.6211	21.6108	24.1386	22.4836	21.7413	20.7805	13.9995	14.7758	14.1355	12.1877	12.7463	11.3166	12.2643	14.4493	13.6709	21.7255	21.4624	20.3254	22.7282	21.145	25.2814	20.8877	24.6352	20.3793	30.8446	29.3169	21.7323	26.5721	28.5433	27.6374	23.7558	15.8918	32.8737	20.877	20.3935	18.7091	21.8461	23.6271	21.5252	18.3442	21.3711	37.2135	37.0931	16.3853	17.2122	17.3742	19.4686	18.2436	25.4438	14.173	12.8789	14.2382	13.8158	7.75783	13.5804	10.9138	11.3786	9.35159	12.8688	9.36728	11.9719	22.0936	20.1679	15.3062	17.923	16.9997	17.6198	16.4178	19.5173	17.4112	16.5469	15.8019	15.7515
CRO_T101103	7.56791	9.81429	5.16614	22.9833	5.62256	1.4998	11.0907	5.85801	11.4368	0	0	0	0	3.29058	7.34168	0	0	0	0	0	0	0	8.48E-09	0	0	8.13194	0	0	12.1591	0	0	0.885938	4.03686	1.26049	0	2.11602	0	0	5.50101	4.83974	1.64788	16.248	0	9.39042	0.899883	16.9835	8.17097	1.38087	5.94341	0	12.0557	3.86027	0.488316	0	10.517	3.55077	0	9.24638	2.12262	0	2.37695	23.1115	16.2581	12.9679	10.4823	0	0	0	0	1.11901	0.432484	0.446954	3.21007	6.27373	11.6017	17.7827	14.0888	7.45389	9.91524	16.2636	12.2674	16.2892
CRO_T101104	0	0	0	0	0	0	0	0	0	0	0	0	0	0	0	0	0	0	0	0	0	0	0	0	0	0	0	0	0	0	0	0	0	0	0	0	0	0	0	0	0	0	0	0	0	0	0	0	0	0	0	0	0	0	0	0	0	0	0	0	0	0	0	0	0	0	0	0	0	0	0	0	0	0	0	0	0	0	0	0	0	0
CRO_T101105	8.68284	9.8388	7.66957	5.92509	7.49262	5.50783	4.72535	9.44241	9.02787	19.3259	21.4034	20.0571	13.9266	13.3436	14.7501	99.1024	106.966	77.4236	68.3355	96.2101	63.1367	122.637	112.511	101.401	15.391	15.3772	16.903	24.1383	25.2572	27.5193	12.3411	11.4489	9.581	31.7947	37.1949	35.7878	28.4772	45.2426	40.297	26.0562	32.4948	37.6472	15.291	51.9535	40.1063	38.167	13.4176	14.4754	13.8844	48.7291	46.3825	46.8543	35.9957	37.493	10.2035	10.3569	35.7038	31.9207	36.4165	50.677	39.707	43.065	34.4054	48.2223	51.0899	14.1858	7.25542	15.4894	26.5403	15.658	18.8106	20.3182	18.7447	7.03135	6.04542	5.57019	6.17329	7.00869	7.06452	7.23677	7.06964	7.58612
CRO_T101106	0.159183	0.777034	0.574628	0.148618	0.57086	0	0	0.400962	0	0	0	0	0.264544	0.567167	0	14.3903	19.9386	62.8492	9.87758	18.647	5.71234	22.534	25.425	19.5885	2.3167	1.30756	0	6.37396	1.67484	4.77126	0	0	1.89972	8.16705	1.7607	0	5.14413	5.81317	1.62682	0.893333	2.19178	5.11055	0	5.2264	2.16594	5.36491	0.360237	0.342239	0.894242	4.7792	4.49495	7.74033	1.13448	6.42129	0.354985	0.641386	4.0042	5.36446	4.08641	6.9639	7.10228	2.62547	2.5264	1.92066	2.64693	1.76093	0.901339	1.76583	3.86954	2.19332	3.30824	3.1232	2.56589	0	0.240507	0.281433	0.824033	0	0	0	0.34044	0.293623
CRO_T101107	53.9261	74.4221	61.3566	43.525	32.1882	27.422	28.1164	59.1078	54.816	79.0623	71.5231	74.9287	84.1171	82.0521	77.8475	114.95	117.62	83.0686	116.665	143.363	127.498	129.205	116.584	131.107	81.707	76.4048	85.6529	93.0327	77.9024	77.839	79.5185	69.8962	77.1557	69.4983	71.8929	95.7598	91.7815	82.3	71.5112	71.5396	111.059	65.8339	120.295	166.813	168.797	152.299	116.408	108.701	100.996	198.516	107.908	136.942	174.391	216.753	74.3841	108.177	119.182	123.493	99.6815	153.004	110.233	114.812	98.0368	110.014	82.5682	84.9497	82.538	123.496	99.01	69.9528	97.8967	99.1902	59.6989	65.6971	61.0035	57.8166	68.5171	59.2967	75.9735	60.5942	68.8147	65.0788
CRO_T101109	7.43737	9.42463	2.41779	8.0331	6.19402	6.88638	11.5152	6.94566	8.09436	4.34893	4.47039	3.51588	26.9481	25.939	23.0178	25.378	20.7761	18.5482	17.5742	19.635	16.7258	16.4333	16.8332	19.7652	6.34633	7.56607	7.76946	4.57263	3.61778	4.34338	8.14636	7.48884	4.65283	1.96001	1.65054	22.5172	30.4229	0.806999	1.80001	1.2439	26.4529	2.92762	6.41763	9.03837	2.40954	2.20484	9.2785	11.5397	5.8319	25.43	1.52629	3.95564	3.79718	2.91983	10.9425	9.24863	13.67	4.37898	18.8672	9.97095	13.3786	10.7388	23.8828	13.8327	24.0067	3.36582	0.940845	4.30968	2.33073	17.7396	17.3047	12.4945	7.39916	6.56517	4.70442	4.41555	6.10933	5.69236	5.93634	3.41969	4.67714	3.80732
CRO_T101110	0	0	0	0	0.374935	0	0	0	0	0	0	0	0	0	0	4.73769	7.63173	0	10.1656	8.09941	6.73478	5.17686	7.282	5.17195	0	0	0	0	0	0	0	0	0	0	0	0	0	0.303636	0	0	0	0	0	0.342105	0	0	0.379181	0	0	0	0	0	0	0	0	0	0	0.937999	0	0	0	0	0	0	0	0	0	0	0	0	0	0	0	0	0	0	0	0	0	0	0.67051	0
CRO_T101111	0.886898	1.36176	0.638258	0.336232	1.79114	0.856913	0.269985	0.817174	1.29945	2.96122	3.24706	3.17516	22.6512	23.8105	20.8955	9.44526	6.54525	13.1027	6.14123	4.35671	4.31382	6.16391	6.39565	10.0402	2.24109	2.34462	3.34657	2.04037	0.654835	1.86679	1.49397	1.81613	1.11853	2.08155	1.90307	4.17536	2.36725	2.23601	1.71061	0.816384	2.27219	2.41839	3.60721	0.8358	0.556378	0.635968	10.9875	10.2264	4.48337	10.9315	1.44452	0.984872	0.583576	0.191269	0.180075	1.14901	45.1019	2.59095	18.6323	13.7698	16.818	10.2781	6.24448	13.9746	5.64017	1.02242	0.617075	2.21407	1.37645	1.64727	3.53643	2.14786	60.8309	0.909821	0.816176	0.319235	1.89977	0.600213	1.38815	0.553119	0.425824	0.45823
CRO_T101112	0	0	0	0	0	0	0	0	0	0	0	0	0	0	0	0	0	0	0	0	0	0	0	0	0	0	0	0	0	0	0	0	0	0	0	0	0	0	0	0	0	0	0	0	0	0	0	0	0	0	0	0	0	0	0	0	0	0	0	0	0	0	0	0	0	0	0	0	0	0	0	0	0	0	0	0	0	0	0	0	0	0
CRO_T101114	0	0	0	0	0	0	0	0	0	0	0	0	0	0	0	0	0	0	0	0	0	0	0	0	0	0	0	0	0	0	0	0	0	0	0	0	0	0	0	0	0	0	0	0	0	0	0	0	0	0	0	0	0	0	0	0	0	0	0	0	0	0	0	0	0	0	0	0	0	0	0	0	0	0	0	0	0	0	0	0	0	0
CRO_T101115	8.33571	6.72041	9.27466	5.82783	6.85203	4.53307	3.74009	10.1926	4.08935	17.6709	20.3429	16.7693	15.7951	15.1947	21.6435	8.55021	11.144	11.4386	11.2481	10.5756	8.93194	9.14139	12.7216	12.6313	10.0872	10.417	13.3348	13.5996	17.3464	14.578	10.1483	11.439	10.388	13.522	14.1204	12.3666	12.8545	16.5253	13.8165	11.9074	9.69336	13.9225	10.6398	14.6098	12.3819	10.0537	10.5642	9.84507	7.39889	14.711	24.2369	26.487	6.84432	11.1257	10.7581	11.6603	16.4278	9.40807	7.28575	10.8889	12.8791	6.48459	5.13534	4.21798	7.20938	21.5712	15.759	24.6017	22.8864	5.32716	5.77989	8.31963	8.4021	6.24746	5.47723	4.95617	5.03836	4.49863	5.11611	4.88599	5.08996	5.28536
CRO_T101116	8.61397	7.21322	10.1515	4.91735	5.40973	5.83345	2.37431	8.7509	7.3128	22.9512	23.553	21.2649	10.9583	11.9008	11.3922	27.8518	26.1195	21.1774	23.4331	28.1169	20.8777	25.9369	32.3758	33.9374	15.951	19.0798	17.6684	17.4721	17.1627	18.1415	7.80883	11.7303	8.47258	15.5046	19.4236	13.2356	14.8206	17.0642	13.6932	13.1451	9.49994	14.1949	28.8085	39.0084	44.7414	36.6175	14.9938	17.626	7.3862	39.5589	44.5123	56.2816	31.8699	39.2394	11.8871	11.8239	25.3296	18.103	20.2582	23.7341	22.7255	14.6784	15.483	15.9216	15.5778	7.74511	6.09607	11.4293	9.28792	7.55853	9.36306	9.74184	11.2875	6.26273	4.60172	3.90582	4.85052	5.58794	5.28392	4.23851	5.27784	4.5388
CRO_T101117	7.74808	9.96697	9.67497	16.7854	3.78392	7.32198	4.70905	12.9805	6.16192	0.685075	0.663291	0.22708	0	0.458132	0.422442	0.299394	0	0	0	0.176819	0	0	0	0.241635	5.78481	3.59638	0.766476	1.96549	0.690473	1.31383	8.65927	8.97995	13.1746	1.05881	0.719709	0.749666	0.424472	0	0.333976	0	0	0.773458	0.908046	0.910591	0.673527	0.791378	5.02728	3.52599	1.68042	2.05769	1.29376	1.33907	0	0	2.00492	0.594707	0.661935	0.673163	0.41426	0.811004	0.772948	0	0	0.847054	0	0.223355	0.139586	0.82536	0.430651	1.18287	0.419177	0.580806	0.170169	13.5521	11.2424	11.352	6.79068	8.98335	11.7267	10.6208	8.60125	11.5659
CRO_T101118	3.48237	2.17815	1.87226	11.8456	0.0922128	0.22915	0	6.63553	7.23453	0	0	0	0.132086	0	0	0.499223	0.72118	0.558641	0.0769873	0.100755	0	0.211539	0.146789	0.134059	1.76979	2.64053	1.86141	0.88431	0	0.530147	5.43449	2.57403	2.85296	0	0	0	0.249741	0	0.602306	0	0	0	1.6181	0.657371	2.10648	0.750957	11.148	1.77401	30.5325	3.74287	0.45694	0.237764	2.28876	2.01194	5.51791	3.89902	5.11532	0.689835	1.72267	3.86205	3.39128	0.540573	0	0.764573	0.431092	0	0	0	0.193073	1.34912	5.89277	3.23994	0	10.9903	6.96837	7.84268	4.89631	8.87038	7.705	6.4139	6.9788	8.60529
CRO_T101119	26.4699	26.3125	18.623	28.2235	16.3955	17.6483	20.8592	17.9986	22.4277	15.2623	16.0984	15.1507	19.6193	19.9224	18.5938	17.9704	19.9608	20.3979	16.8422	19.104	16.6269	20.4218	20.0837	21.4795	25.0935	23.6171	22.0357	25.6733	25.971	28.2529	18.9657	25.1698	22.6507	43.7575	41.0188	26.6589	28.0773	36.3991	38.2371	34.3743	33.5199	41.9984	15.2786	22.6292	22.5229	26.1281	32.1457	25.6176	135.812	18.6588	26.2461	21.2517	14.3161	19.9883	26.0347	27.9153	24.6622	35.1232	27.9483	22.3198	23.4447	22.6887	10.3202	21.8455	9.73613	10.5415	10.1519	12.5819	10.0732	13.898	22.5655	13.9864	24.3526	22.8198	23.064	26.2609	23.2014	23.5556	22.3305	20.5136	22.1933	19.2565
CRO_T101120	4.6145	6.06973	3.15549	2.82875	2.39257	2.33338	1.75337	3.43378	3.17856	9.91398	8.75242	9.46768	7.20585	6.93947	6.20766	7.91927	7.85996	7.76931	8.24071	8.01305	7.5215	7.07689	9.26255	9.02844	6.01834	5.86742	6.53394	7.48679	7.72112	6.99451	3.98106	5.02306	4.89003	7.25741	6.58718	5.52155	5.67087	5.72378	7.01682	6.42723	4.2298	7.29324	7.32884	9.91137	9.52131	15.8571	6.50975	6.30457	6.31937	11.8105	18.4458	15.1297	6.29174	7.8827	4.71476	6.07894	8.94951	8.01619	8.70868	6.16889	11.4667	7.63228	4.37318	5.93415	4.60912	2.44071	2.1491	3.07857	2.55029	3.47499	5.94168	4.43516	5.36808	2.83671	2.34581	2.3163	2.32234	2.7165	2.48585	1.94804	1.90083	2.02909
CRO_T101121	0.698121	0.459918	0	0.281932	0.354917	0.212879	1.23849	4.85604	3.40175	1.87387	2.64207	2.37691	2.08482	0.687781	0.637379	0.641639	0.233079	2.56699	0.711201	0.62644	0.841889	0.982311	1.34551	2.25855	0.279384	0.792154	0.557464	2.40091	1.01296	1.92195	1.07208	0.681344	0	2.08737	2.94683	3.31389	0.63218	2.71871	1.98575	1.36541	0	6.16549	34.1004	3.9085	2.6244	3.64568	1.32817	1.66502	0.896468	2.2156	2.39767	9.23942	15.9737	8.68726	0.432878	0.396045	0.670682	1.29529	0.555075	2.76311	0.750511	0	1.23489	2.34326	1.08833	0.693175	1.11813	4.86353	1.41064	13.9665	0.277749	12.9742	2.00643	0.361831	0.312174	0.914069	0.53343	0.162622	0.176558	0	0.416689	0.761685
CRO_T101122	1.12032	1.44322	0.659179	1.53486	0.242597	0.369504	0.106029	0.818385	0.50917	3.68214	3.91273	4.51876	5.00934	4.64612	6.35817	23.6769	16.5036	22.0345	6.92806	7.56978	7.23256	6.15419	8.89714	12.0631	1.59679	2.24779	1.59701	3.41039	3.24544	2.19902	1.52884	1.61767	1.2347	2.56509	2.62884	4.26112	7.71798	4.03234	4.17891	1.92277	0.931444	1.967	7.51248	11.9118	9.89156	8.25621	7.58671	5.84717	4.49178	8.54259	3.48612	16.6654	24.5054	12.991	1.70114	1.35809	9.30855	1.37963	15.6693	23.1427	13.9761	12.3424	4.6926	16.576	11.5178	6.64606	13.959	24.8886	12.3276	0.924015	2.72266	0.788034	3.38367	1.39468	1.68288	1.97122	2.32823	0.750505	1.36069	1.94067	1.41526	1.32103
CRO_T101123	16.101	19.4368	5.72618	9.35909	7.22934	6.92062	8.0097	20.2124	14.2072	11.7902	9.95954	11.6277	14.1729	12.7296	13.3261	19.0199	20.2765	15.7055	17.7191	18.3275	20.6919	17.7262	18.4842	18.9386	17.807	20.0823	20.179	25.3465	23.2345	21.736	16.9007	17.7708	18.9546	30.4003	29.5968	29.6212	42.0368	29.8282	30.3526	23.8319	11.9103	30.2772	12.7164	29.754	24.5445	26.0458	18.9401	15.8704	13.5768	22.6153	27.0472	23.7286	14.6925	21.3944	27.8233	36.7031	26.7613	29.3956	21.3482	19.0116	25.1432	20.4532	10.5247	21.2669	11.6115	4.35136	3.20883	6.13867	5.17199	10.8672	17.1237	11.6683	13.0484	9.44154	8.12375	8.47524	9.66387	8.54569	9.71381	6.09476	7.82586	6.68094
CRO_T101124	1.95049	2.14589	0.76266	3.86028	3.24326	1.89279	8.56939	8.87817	1.58673	0	0	0	0.118147	0.0423786	0	2.52307	1.7009	2.00273	0.554975	1.24103	2.2657	1.37821	0.978893	1.55697	4.89415	4.98791	3.73944	1.30408	1.55224	1.16942	4.93687	5.66669	5.9302	0	0.0654019	0	0.153183	0.33355	0.181599	0.0660897	0	0.207293	0.195746	0.150309	0	0	12.6035	10.9898	11.1101	0.838804	0.136148	0.807044	0.519175	0.227589	12.2656	17.6847	6.66231	0.827998	10.5168	8.72195	23.9018	31.8782	2.26783	32.5525	3.14672	0.0135869	0	0.148746	0.0513399	5.26924	3.09738	2.44371	12.2855	1.51984	2.17834	0.920013	1.93699	1.71931	1.3829	1.26426	0.328856	0.746851
CRO_T101125	0	0.0453823	0	0	0	0	0	0.286484	0.164028	0.0958559	0.139264	0.190465	0	0	0	56.9631	33.9905	42.968	29.1603	31.0306	47.9834	26.961	27.5088	38.1239	0	0	0	0	0	0	0	0	0	0.0726936	0.223816	0.0773547	0	0	0	0	0.272076	0	0.722272	51.0446	22.3004	12.8203	28.2229	13.4138	41.3623	82.32	42.2115	39.4651	36.3504	25.6862	0.309438	0.555065	12.0159	0.124036	36.5715	32.2897	33.8912	29.8309	8.96385	56.6138	17.0373	5.11259	4.51909	38.3132	12.6734	1.49129	1.57767	0.221972	26.8297	0.0538042	0.0925472	0	0.158253	0.0480602	0.157365	0.053699	0	0.0566547
CRO_T101126	0.0810691	0	0.0312055	0	0	0	0	0.0345071	0	0	0	0	0	0.0457073	0	3.91077	0.313411	0	3.40181	2.19728	3.42522	0.397329	2.75955	0.139784	0	0	0	0	0	0	0	0	0	0	0	0	0	0	0	0	0	0	0	0.559458	0.0613987	0.141761	0.247207	0.174916	0.101825	1.6867	0.230375	0.480495	0.192604	0	0.245879	0.108961	0	0	3.30706	0.435529	0.509046	0.913455	0.087481	5.40624	0.68648	0.286051	0.25495	0.456936	0.483	0.0552475	0	0	0	0	0	0	0	0	0	0	0.0582924	0.0566547
CRO_T101127	0.928667	0.584037	0	0	0.215578	0	0.281795	2.74992	0.775674	0	0	0	1.69743	2.33764	1.51815	161.772	184.185	371.59	216.134	302.036	253.198	243.646	191.195	245.307	4.91424	7.67579	4.93431	62.4227	40.8974	52.1756	0	0	0.278669	156.064	176.531	242.981	288.81	161.618	186.528	118.164	215.227	182.865	0.718517	69.6478	32.2986	35.052	21.4876	15.4201	5.12431	46.7518	20.3246	41.3122	10.94	21.3075	1.61292	1.9945	239.149	192.256	134.441	115.375	187.103	111.041	24.33	50.9921	17.14	483.564	189.776	426.903	849.489	5.38595	10.1428	5.05742	30.5207	4.35725	3.06214	6.84624	5.23301	2.31909	6.6142	2.72409	4.41528	4.4167
CRO_T101128	27.4388	27.1137	24.6371	15.0277	20.2652	20.558	13.9748	25.1199	21.1767	30.9493	31.5385	30.5855	37.4327	33.9033	34.9632	44.0227	42.55	37.3488	43.477	40.5522	43.9357	46.6253	40.802	49.4089	34.2112	34.4089	31.3008	40.6285	37.1881	42.7785	28.7934	31.6027	30.8972	46.738	53.1335	39.2672	45.1747	53.2004	54.6625	52.9665	36.6732	50.1533	43.1164	48.8178	76.0416	55.3133	37.1278	35.0237	23.7858	40.4229	27.0948	25.1685	77.3373	96.1978	27.2212	55.9531	75.5041	48.2898	42.2739	57.0389	30.5015	27.8032	21.1342	41.524	31.6173	23.6665	26.6319	28.9925	23.5079	39.5853	40.7697	39.3643	34.3721	23.3867	19.6269	21.4818	20.6904	20.3332	24.4135	21.3642	24.1359	19.3379
CRO_T101129	0.0401445	0.126726	0	0.112378	0.0464449	0	0.0606556	0.157281	0.18992	0.07355	0	0	0.0690298	0.148229	0.0678311	0.0854001	0.277702	0.294136	0.320656	0.245726	0.416547	0.290291	0.22867	0.486031	0	0.113858	0	0	0	0.10266	0.113919	0	0	0	0.113683	0.11686	0.267512	0.23305	0	0	0.1393	0.11856	0	0.304828	0.272234	0	0.181226	0.203139	0.375304	0.277191	0.569471	0.17219	0.0952125	0.379014	0.0881552	0.0818339	0	0.177648	0	0	0.385396	0	0.23942	0	0	0.101164	0.0380742	0.088498	0.191697	0.0793365	0	0	0.097849	0.14512	0	0	0.0711693	0.194641	0.212261	0.0723493	0.158572	0
CRO_T101130	8.2267	5.38839	7.78569	12.5207	28.5502	27.7135	20.5589	13.6206	5.81515	32.9135	37.942	32.2842	35.7105	35.1459	35.8996	2.32985	2.06338	6.76585	1.90873	1.95888	1.64259	2.38126	3.02212	3.0679	31.2275	31.9387	34.3368	132.175	129.673	127.183	11.8942	9.52619	10.8932	103.134	116.938	52.1056	69.5217	82.2662	84.4827	109.626	100.847	83.7478	26.2678	0.192609	0.21338	0.238028	22.9757	19.6508	10.4883	0.216248	0	0.611961	0.885868	0.29382	40.5115	41.4258	40.2326	86.6181	3.62067	1.58971	2.91358	1.18139	0.907266	2.01656	1.051	0	0	0	0	60.451	48.6764	26.0112	4.60518	30.2003	22.958	22.0597	26.6576	24.3752	18.313	19.6397	10.5516	19.5779
CRO_T101131	6.90421	5.68107	2.62606	1.29561	4.53322	1.49324	3.40958	3.98344	3.29194	3.62439	2.82146	2.30968	3.03877	5.62516	6.02415	10.4952	11.3102	17.6543	9.30018	9.72451	6.86188	8.42979	12.362	12.3245	5.32231	5.00656	6.54331	3.26654	2.13762	4.05976	1.12541	3.83777	0.606161	3.84032	3.37081	2.5578	6.56554	3.99509	3.11451	4.81546	4.89545	3.55782	2.24133	6.60346	14.4959	10.7101	3.59204	4.77191	6.15392	12.4702	10.1447	9.48026	13.2772	9.32063	3.56594	5.43344	5.93983	7.33952	9.21255	6.23594	2.03185	5.0264	3.79635	2.45137	3.11348	2.59147	1.74233	2.46267	2.49828	6.31569	10.042	8.73241	2.37147	5.10004	3.51907	2.74954	5.02545	6.15279	4.98472	5.04099	2.60705	2.86104
CRO_T101132	4.28818	4.65508	2.5129	2.05645	3.31161	1.94551	3.28764	3.23446	2.18542	3.28671	3.55736	3.52018	4.44503	4.76072	3.74047	8.12446	9.39807	9.83608	7.68673	7.59906	7.9624	7.42864	7.97923	8.88591	6.93099	7.10957	5.51937	4.4281	3.81345	4.25686	3.25111	3.10174	4.0008	4.12868	4.06534	3.8104	3.70429	6.02386	2.38675	5.16904	4.00651	3.21056	2.90215	10.597	12.4213	11.7792	5.24891	7.62546	3.53549	14.3627	13.9657	17.4548	9.42676	10.7629	4.62647	4.52164	4.32822	6.25747	5.47998	4.97144	8.06833	4.2748	2.23995	3.32073	2.76497	1.65712	1.52288	1.32335	1.6735	5.42773	8.43869	6.74089	2.87578	3.30216	2.62197	2.41088	2.74283	3.42298	2.75881	2.76524	2.05759	2.05347
CRO_T101133	25.3676	22.0389	14.8697	14.8907	15.8033	16.6654	9.61657	11.4346	16.2035	6.15539	3.8933	4.59953	6.8811	6.14695	9.53864	13.7395	8.80383	54.6832	10.0033	14.9942	10.9253	11.7901	12.1376	11.0635	11.5498	22.674	18.1844	18.1337	16.3367	16.3751	8.12305	7.3325	18.0155	13.976	18.1283	18.2576	15.6106	15.0238	13.6644	15.4911	20.1913	15.6094	1.75068	14.1609	14.4759	17.8907	5.46594	6.30561	5.49201	19.9219	19.4865	17.1592	8.19701	17.1308	5.77099	8.3416	7.89045	4.2636	8.3656	4.24545	13.5837	6.40234	1.64286	6.24482	2.39062	13.3409	6.01881	17.6739	10.9651	16.9775	31.9441	25.6945	18.3834	11.6355	13.3733	7.52322	8.22437	7.81216	9.90126	6.19125	4.42762	5.65097
CRO_T101134	33.1764	28.6235	33.0473	23.3038	29.8474	30.8222	18.8776	26.4159	22.972	38.2457	39.271	40.306	37.9763	42.0134	41.4991	32.2649	31.0725	23.6158	34.6763	35.7348	30.9284	34.7577	32.8741	37.7863	39.9098	43.8718	38.7785	44.9719	32.9905	34.4485	37.3255	38.9535	39.8721	37.7437	32.432	43.1092	37.7475	38.9529	34.6535	38.4591	29.4498	33.6341	38.9865	38.2086	35.8172	39.9881	41.0476	40.8306	47.9263	46.0021	53.5992	71.5044	53.9677	37.8849	23.6188	23.3842	26.3219	40.2301	26.45	30.7193	28.3267	39.9661	53.2265	40.8727	50.6797	49.837	59.3118	66.2797	51.0268	42.6734	36.3141	41.6744	27.8775	29.5001	30.963	35.344	30.9463	30.9038	34.0898	30.1321	37.4303	33.0908
CRO_T101135	4.77939	5.82576	2.26075	4.2621	1.52002	0.66478	0.832212	3.53764	3.54399	0.438956	0.473561	0.412755	1.30341	1.42897	1.24663	3.95982	4.60736	4.98779	4.29903	3.9587	3.83444	3.99296	4.6394	4.37308	3.54568	4.12157	3.2345	4.77132	5.07127	5.50453	4.77683	3.94521	4.39466	4.91726	4.21752	3.59104	3.23526	4.39558	3.0052	4.74809	4.05456	4.48778	2.33658	3.11186	2.01567	2.57999	3.40414	3.40263	3.36964	3.12062	9.01283	9.20938	1.9092	2.27625	2.70845	3.71467	3.67927	3.47367	3.38881	4.32894	3.41089	3.99941	2.20558	4.45253	1.7749	1.28762	1.01819	1.85982	1.47788	1.55844	3.89814	3.51551	4.12401	2.1215	2.26085	2.1969	2.13423	2.67452	2.67429	2.00701	1.90865	1.63848
CRO_T101137	1.52763	0.778704	0.788531	1.00031	0.544876	1.03838	1.03473	0.270149	0.246386	2.66838	3.73036	3.07761	1.26083	1.15187	1.37147	0.644779	0.918114	0.427832	0.314202	0.896222	2.49773	1.66561	5.37866	0.839411	0	0	0	0	0.276225	0.521287	0	0.246794	0	0	0.587531	0.300544	0.337283	0	0.268306	1.15873	0	0.605647	2.54631	0.567154	0.829458	0.925229	3.28108	17.4411	80.323	0.413657	1.79966	0.806571	6.64517	3.41198	0	0.368296	9.28881	0.405936	0	6.97966	0.708443	0	6.11219	0	2.88896	2.39969	9.6439	2.31766	0.275339	6.65849	1.0521	1.79765	0.923479	0.180915	0.780435	1.46251	1.42248	0.487865	0	0.538454	0.416689	1.90421
CRO_T101138	0.425387	0.129717	0.289033	0	0.0947131	0.349496	0.373243	0.107863	0.101859	0	0.138203	0.141299	0	0	0	0.363542	0	0	0.0861672	0	0.177914	0	0.158411	0.428742	0	0.442421	0	0	0	0.40007	0	0	0	0	0	0	0	0	0	0	0	0	0	0.67585	0	0.632169	0	0	0	0.189379	0.465278	0	0	0.503933	0	0.324732	0	0.362254	0	0	0	0	0	0.291708	0	0.0426296	0	0.19	0	0	0	0	0.874848	0.874357	0.150878	0	0.171882	0.471467	0.170651	0.347044	0.200746	0.736259
CRO_T101139	0.446225	0	0.0997226	0.0603961	0.130185	0.0288819	0.252462	0.390082	0.759223	0.126043	0.0577056	0.377659	0.132924	0.144639	0.120593	0	0	0.0966297	0.0278806	0	0.0577928	0	0.162733	0.098516	0.0925851	0	0.339143	0	0.171472	0	0	0	0.0988523	0	0	0	0	0	0.0833338	0	0.215901	0	0	0	0.0601468	0	0	0	0	0	0.0727249	0	0	0	0	0	0	0	0	0	0.137371	0	0	0	0.0660643	0.0146553	0.0259065	0	0.0256883	0.0551487	0.0791383	0	0.0691998	0.216884	0.0745897	0.218795	0.195242	0.116171	0.0422845	0.216574	0.0935486	0.137035
CRO_T101140	251.195	180.329	150.834	132.282	233.115	151.051	89.6352	252.881	147.661	460.614	451.725	479.656	519.776	517.679	554.438	118.657	143.961	106.415	197.889	107.052	166.467	96.7872	200.475	152.572	71.6277	77.3341	69.4035	67.1093	78.2792	74.738	57.9264	57.782	53.77	65.7347	59.8422	32.9551	19.3775	35.6273	31.7015	73.6241	64.6934	39.4656	654.807	61.1609	62.7219	44.9425	98.1453	258.154	113.297	57.3536	254.797	235.319	189.508	94.462	72.1023	115.273	103.959	48.6847	136.597	298.407	294.552	176.139	399.126	93.7536	513.951	42.5969	105.657	16.6652	86.9622	104.713	79.2475	100.649	185.912	82.7278	100.914	97.7214	68.3046	76.9718	80.1119	105.188	98.8551	93.3009
CRO_T101141	23.6329	27.9056	28.2454	26.3628	32.783	42.0008	16.9714	22.6981	17.9897	6.54305	5.44188	6.81868	18.1319	17.0441	16.3977	5.39162	5.93575	4.24311	7.56042	5.89107	8.23913	6.8988	5.9297	6.18995	25.9849	24.6762	22.251	20.3016	25.6836	25.8128	28.8085	29.2496	33.0671	25.2275	22.678	29.4063	20.5831	23.8516	22.3075	23.4205	50.4673	24.8953	7.18467	3.50934	1.51207	1.53887	18.5373	13.9677	6.02701	3.79907	2.74406	2.93601	0.819313	0.905811	34.2335	24.4673	16.4589	16.7494	13.5863	6.89342	11.0964	12.3098	3.10415	9.94475	4.66488	4.76639	2.09564	7.74346	6.5858	16.2447	12.3726	20.5647	9.17046	18.4053	18.4385	16.8187	17.9484	23.2268	17.6256	13.0418	12.2652	11.1316
CRO_T101142	0	0.786962	0	0	0	0	0	0	0	0	0	0	0	0	0	0	0	0	0	0	0	0	0	0	0	0	0	0	0	0	0	0	0	0	0	0	0	0	0	0	0	0	0	0	0	0	0	0	0	0	0	0	0	0	0	1.14843	0	0	0	0	0	0	1.90716	1.39819	3.02E-07	0	0	0	0	0	0	0	0	0	0	0	0	0	0	0	0	0
CRO_T101144	0	0.220233	0	0	0	0	0	0	0	0	0	0	0	0	0	0	0	0	0	0	0	0	0	0	0	0	0	0	0	0	0	0	0	0	0	0	0	0	0	0	0	0	0	0	0	0	0	0	0	0	0	0	0	0	0	0	0	0	0	0	0	0	0	0	0	0	0	0	0	0	0	0	0	0	0	0	0	0	0	0	0	0
CRO_T101145	0.304612	0.140618	0.025506	0.141899	0.225613	0.158274	0.357796	0.114986	0.392594	0.5165	0.425624	0.356388	1.52951	0.96176	0.804589	76.1574	66.4521	60.8278	41.4537	52.2551	31.5572	59.7125	63.723	80.384	0.261892	0.308807	1.11527	0	0	0.167659	0.0621406	0.159021	0.404433	0.181381	0	0	0.0728613	0	0	0	0	0	1.13719	14.6914	13.5592	13.86	11.3794	5.89272	1.98777	23.3952	13.375	14.6549	13.5567	14.799	0.0485385	0.656398	54.4449	0.195344	76.1729	142.667	98.4936	57.37	22.4265	33.1014	6.53891	12.6486	11.6043	17.2063	12.1857	0.803227	0.78127	1.2094	51.6627	0.462995	0.180937	0.212303	0.330047	0.450872	0.492359	0.42033	0.362886	0.265943
CRO_T101146	0	0	0	0	0	0	0.170674	0	0	0	0	0	0	0	0	0	0	0	0	0	0	0	0	0	0	0	0	0	0	0	0	0	0	0	0	0	0	0	0	0	0	0	0	0	0	0	0	0	0	0	0	0	0	0	0	0	0	0	0	0	0.264752	0	0	0	0	0	0	0	0	0	0	0	0	0	0	0	0	0	0	0	0	0
CRO_T101148	0	0	0	0	0	0	0	0	0	0	0	0	0	0	0	0	0	0	0	0	0	0	0	0	0	0	0	0	0	0	0	0	0	0	0	0	0	0	0	0	0	0	0	0	0	0	0	0	0	0	0	0	0	0	0	0	0	0	0	0	0	0	0	0	0	0	0	0	0	0	0	0	0	0	0	0	0	0	0	0	0	0
CRO_T101149	2.9434	1.45304	1.45581	0	1.44927	0.444028	0.218014	0.176712	0.330521	0	0.732539	0	0	0	0	14.3506	16.5255	26.7908	13.068	15.3733	14.9973	9.84877	16.7234	12.5211	0.416071	0	0	0	0	0	0	0	0	0	0.393135	0	0	0.401075	0	0.79701	0.481529	0	0.443435	2.2776	0.728115	2.58556	0	1.50192	0	1.14887	8.51491	1.28288	0.358627	0.794805	0	0	3.8807	1.58106	1.8237	1.24578	0.491985	0	1.24213	0	0	1.01637	0.656687	0.831467	0.952439	0	0.398481	0	0.464885	0	0.215305	0	0	0	0	0	0	0
CRO_T101150	27.4099	30.4038	15.1469	24.602	14.9064	13.9558	15.6939	23.935	29.3946	11.5542	11.3382	11.5115	18.3243	18.347	17.7154	23.8366	23.4852	17.0959	13.3123	16.6042	14.6405	22.4796	24.3751	19.9376	26.702	27.5481	27.0823	32.8339	44.4216	41.3967	25.0965	27.9138	24.3041	67.5944	60.2833	62.7053	55.857	60.8199	58.1909	62.4722	47.3774	65.5437	42.3592	27.9892	21.1668	21.3927	35.7252	36.3444	30.1336	37.6588	43.3481	48.1533	42.1422	20.4351	26.0957	25.4117	23.0697	47.2365	39.1859	24.1775	30.9081	34.4169	36.5194	29.9324	35.3227	22.1198	25.7457	20.737	16.2446	11.9564	17.0763	19.9153	28.5603	22.0946	20.689	23.0306	23.8216	23.8262	20.8912	21.7653	23.3051	23.4919
CRO_T101151	6.02717	3.8542	4.10611	5.98429	48.5868	49.9341	52.5093	20.5939	8.98527	0.104668	0.101268	0.311379	0.293033	0.422908	0.0962571	0.741054	2.38894	1.68693	2.34177	2.30835	5.55621	6.54716	2.71328	3.26265	2.5561	3.19651	2.21011	2.48611	1.6917	1.30578	3.04936	3.97966	4.17896	0.630248	2.26587	2.66685	1.31884	0.32904	0.747033	1.95527	6.3787	1.18471	0.808644	1.88213	12.8251	3.42234	2.57355	6.0616	1.93296	2.87476	0.971176	3.01584	22.2513	4.26517	10.2316	12.5145	4.38023	9.62767	5.17961	6.86735	9.33046	4.21082	7.04765	2.05104	2.66539	4.53075	3.68293	0.718002	3.17604	5.22969	3.96048	3.54959	11.2983	7.50523	8.19394	9.71169	10.7919	8.04967	9.07577	11.1563	9.50207	13.0212
CRO_T101152	2.2028	1.55518	3.94558	0.237871	0.955472	1.13239	0.462267	1.95686	2.81614	2.1489	6.08248	5.52381	0	0.0944051	0	7.57756	10.2316	5.50946	17.3614	22.6104	50.2196	24.0424	13.8802	11.835	1.98205	2.28997	3.2042	0.784558	0.274915	1.43475	4.5918	3.57421	3.11611	2.9781	3.45629	18.1764	3.72941	0.739812	0.401509	3.36463	13.1906	2.59214	26.367	10.1676	10.9422	3.56446	51.1071	35.8557	50.4111	8.5484	1.94612	14.4416	37.658	6.94885	1.98874	8.89469	1.48725	10.902	18.8953	10.3411	25.307	23.9911	6.19824	22.069	3.04052	12.8135	16.096	0.408319	0.803469	22.8745	37.4309	25.0808	30.0477	9.56073	3.99334	2.77088	27.3101	11.6948	65.927	16.5009	25.185	28.1035
CRO_T101153	0	0	0	0	0	0	0	0	0	0	0	0	0	0	0	0	0	0	0	0	0	0	0.178698	0	0	0	0	0	0	0	0	0	0	0	0	0	0	0	0	0	0	0	0	0	0	0	0	0	0	0	0	0	0	0	0	0	0	0	0	0	0	0	0	0	0	0	0	0	0.0892188	0	0.266945	0	0	0	0	0	0	0	0	0	0	0
CRO_T101154	0	0	0	0	0	0	0	0	0	0	0	0	0	0	0	0	0	0	0	0	0	0	0	0	0	0	0	0	0	0	0	0	0	0	0	0	0	0	0	0	0	0	0	0	0	0	0	0	0	0	0	0	0	0	0	0	0	0	0	0	0	0	0	0	0	0	0	0	0	0	0	0	0	0	0	0	0	0	0	0	0	0
CRO_T101155	0	0	0	0.0895257	0	0	0	0	0	0	0	0	0	0	0	1.59405	0.82257	0.359444	4.12131	3.14136	9.13105	5.16523	2.38554	1.44798	0	0	0	0	0	0	0	0	0	0	0	0	0	0	0	0	0	0	0	0	0	0	0	0	0	0	0	0	0	0	0	0	0	0	0	0	0.0827282	0	0	0.106778	0	0	0	0	0	0.436705	0.734481	0.614018	0.038544	0	0	0	0	0	0	0	0	0
CRO_T101156	0.0574879	0.368598	0.0679	0.214413	0	0	0.256981	0.693178	0.425648	0	0	0	0	0	0	3.35945	2.95429	2.75598	33.3799	32.3487	63.3442	22.8616	5.90519	11.4969	0	0.324406	0.173618	0	0	0.445044	0	1.39894	0.357022	0.320127	0	12.439	0.193276	0.167623	0	0.497179	0.200699	0	56.2922	0	0	0	14.4463	13.8336	81.3944	0	0	0	0	0	0.122202	0.686533	0.388327	1.23211	26.0561	11.164	49.6803	50.8323	7.42212	34.5347	5.34363	26.9767	5.38285	0.440989	2.06929	1.20077	0.321795	0.214153	131.384	0.306236	0	0.103054	0.901775	0.36573	2.48972	0.203305	0.452365	0.429895
CRO_T101157	44.568	32.8913	103.626	19.0314	414.687	521.281	153.246	57.1483	43.9324	46.8558	41.0091	44.1515	68.1167	61.9239	52.3023	1.40718	1.72644	1.18881	11.6126	5.34419	8.27577	3.16394	3.13116	3.52536	31.5331	30.7355	25.3038	27.7483	42.1324	37.1682	31.4191	34.8884	27.3117	19.6102	17.2921	12.2472	6.79764	22.7353	14.9648	25.6735	14.9411	20.3984	82.1301	6.79069	10.6735	11.8881	7.71606	37.7784	12.9224	6.09509	4.45833	5.82402	10.8802	15.1637	94.6841	137.317	14.9927	24.7663	7.48997	2.97934	8.25404	5.87588	11.1278	6.63688	8.65186	4.60767	7.36277	7.19156	7.7813	359.83	14.8079	157.582	10.8558	20.8222	28.0553	22.8933	27.0622	26.2291	27.0665	77.9055	64.4838	69.7115
CRO_T101158	101.956	102.545	296.652	98.1447	273.568	446.043	251.879	169.785	127.574	2.65747	1.14768	1.67634	7.86172	8.20402	7.58967	0.989063	0.352893	4.83625	3.0343	2.21011	2.60592	3.37385	3.1497	2.61042	16.5199	18.1763	20.5129	17.6064	11.8387	13.2011	29.6943	23.5218	26.7802	3.29499	1.86216	5.08252	2.20855	2.30118	3.45691	3.83626	2.38914	1.20078	17.4491	16.9227	26.262	21.3799	36.5313	89.7834	15.7712	17.0196	10.9003	12.0223	22.926	33.7567	60.6501	93.7408	29.4557	31.9307	6.98064	9.33263	13.8153	31.1104	30.6325	31.2271	32.094	10.0635	6.31682	21.827	11.0201	180.314	71.4299	139.328	17.6894	53.5373	63.6223	60.7251	65.8429	48.6181	64.0813	116.536	79.9298	115.57
CRO_T101159	35.4109	22.5099	89.7931	11.879	223.287	277.754	50.0533	35.2183	26.6717	86.3702	94.1508	83.9319	53.0702	51.4256	48.9019	72.0731	89.6829	92.6464	70.5602	77.7621	70.2923	105.243	99.2562	87.5996	56.0681	53.2563	62.7852	81.6598	67.2912	70.1159	57.8568	56.654	57.1329	123.542	136.382	78.7573	83.8743	120.753	167.152	113.067	66.4815	146.173	88.766	84.6539	134.214	139.811	51.2692	84.2776	47.4982	43.0172	60.4726	57.9901	118.46	134.406	70.9243	96.0322	220.44	93.4874	102.649	188.908	132.685	109.292	67.0825	92.7618	50.4442	36.4695	34.3099	42.4561	42.5427	239.573	61.7073	161.922	71.6063	33.5351	21.3697	22.9904	32.1219	28.7458	27.3603	62.9833	50.3893	60.5729
CRO_T101160	37.4861	27.5533	61.4721	28.9309	98.1337	128.993	15.7701	44.947	35.9918	11.0908	10.3654	10.5429	18.8343	18.8085	18.9668	18.8155	18.0979	19.6535	8.4175	14.0335	8.76995	19.9613	23.2573	16.7222	39.7836	33.816	44.0049	25.6789	21.9242	24.8086	40.4795	40.7253	40.4549	22.5242	19.3722	35.6555	43.0241	17.742	20.2697	17.131	26.941	19.5271	18.2576	3.33504	0.84597	0.731366	31.4702	53.9316	18.4127	10.1744	1.68868	3.15262	1.24913	0.797894	20.2045	23.4351	22.2252	25.2021	34.0641	15.7883	23.7368	24.5125	19.0192	19.0554	17.1169	11.9275	9.17922	9.73614	9.60953	33.3527	12.8407	41.5364	31.4305	33.1634	29.1417	30.7718	33.7852	30.3704	34.5543	45.1621	38.4572	39.8842
CRO_T101161	0.112707	0.177919	0.0654458	0.0522273	0.0645944	0	0	0.943048	0.128114	0	0	0	0	0.0901855	0	0	0	0.647065	0	0	0	0	0	0	0	0	0	0	0	0	0	0	0	0	0	0.582496	0	0	0	0	0	0	0.115636	0	0.129054	0.15007	0	0	0	0	0	0.126976	0	0	0	0	0	0	0	0	0	0	0	0	0	0.947965	7.10975	0.74191	0.231861	0.448903	0.66155	1.57877	0	0.6726	0.289917	0.565223	1.09923	0.501651	0.76471	0.334324	0.249227	0.942988
CRO_T101162	20.0482	20.8133	26.8066	14.69	20.4436	19.8955	9.85999	22.008	21.7022	56.2456	62.171	57.4966	38.3022	34.0464	35.5144	28.7444	28.036	21.9673	29.4949	37.0769	29.9732	32.3398	31.3399	33.309	24.2921	25.8	27.2079	30.2085	26.2604	28.9152	23.3513	23.2537	22.7351	27.4122	31.5265	37.9631	36.2189	33.7315	28.7721	33.3637	27.4528	26.6229	52.1809	28.8926	29.7182	29.2797	26.8702	34.5185	28.4844	33.6787	36.7483	40.2036	30.0722	30.3535	19.2085	27.2967	30.6703	28.9686	27.8132	39.2485	28.8288	26.3461	30.7802	24.9096	32.9737	20.0689	19.0272	28.3255	21.3585	24.1891	19.5903	25.6293	21.1762	17.2688	14.246	13.4813	16.0476	13.9318	15.2843	17.6827	20.4882	17.803
CRO_T101163	19.7963	21.8468	7.33163	13.2997	8.10797	7.2168	6.95394	20.9433	19.2097	10.3966	7.92002	9.62518	16.0317	15.9221	13.2852	9.75997	11.9224	10.4015	8.54134	8.64095	11.3281	8.50786	12.1085	9.7075	10.5243	10.204	9.80168	28.2166	34.7349	31.9738	8.27471	8.16983	8.97371	50.9199	53.2723	49.8684	50.0472	73.8919	75.4196	46.6068	19.2533	74.1549	9.8568	3.77707	3.15545	3.3024	28.5204	27.0146	22.5003	3.90049	9.25338	6.21544	0.758898	1.80227	10.2081	19.0385	34.7134	63.4469	24.503	9.80763	26.8559	37.2956	13.5566	33.7013	16.4611	6.28481	4.13165	11.9443	7.95536	4.95932	10.04	9.06917	21.0648	13.0768	12.8287	13.4241	13.6834	10.9157	18.6703	10.6027	13.987	14.176
CRO_T101164	3.51522	3.24394	1.87153	2.92193	3.3482	1.91092	3.71282	4.71686	2.95355	17.5818	19.5429	16.5768	3.98623	3.11514	3.33663	1.18559	0.819258	1.84216	1.34534	1.57885	1.30067	0.735236	0.707987	1.72385	1.82261	2.51285	2.12196	3.05201	5.23966	4.69388	3.02703	2.04013	2.13385	28.8828	24.0255	37.9171	49.0168	23.1333	38.7902	19.0454	0.869365	35.4643	19.8596	0.553584	0.499686	0.480994	5.49214	2.7723	2.32345	0.430881	0.475879	0.592931	0.646875	0.318462	2.75368	2.71746	8.60096	7.75195	4.34145	1.00254	5.24212	4.7945	2.32967	4.66988	3.84722	0.418626	0.185916	0.488614	0.490562	1.76165	3.06469	3.01191	4.20974	2.08827	2.25719	2.64895	2.79052	3.0204	2.86811	2.30782	1.66301	1.46616
CRO_T101165	0	0	0	0	0	0	0	0	0.319031	0	0	0	0	0	0	0.184374	0	0	0	0	0	0	0	0	0	0	0	0	0	0	0	0	0	0	0	0	0	0	0	0	0	0	0	0	0.28087	0	0	0	0	0.483364	0.57048	0.219523	0	0	0	0	0	0	0	0	0	0	0	0	0	0	0	0	0	0	0	0	0	0	0	0	0	0	0	0	0	0
CRO_T101166	0	0.453987	0	0	0	0	0	0	0	0.545565	0.408708	0	0	0	0	0	0.384545	0.552767	0	0	0	0.429818	0	0	0	0	0	0	0.403172	1.15392	0	0	0	0	0.32103	0	0.497713	0	0.29662	0	1.03008	0	0	0	0.436612	1.06494	0	0	0	0	0	0	0.476966	0	0	0	0	0.332215	0	0	0.490757	0	0.885778	0	0	0	0	0	0	0	0	0.603484	0	0	0	0	0.233629	0	0	0	0	0
CRO_T101167	0	0	0	0	0	0	0	0	0	0	0	0	0	0	0	0	0	0	0	0	0	0	0	0	0	0	0	0	0	0	0	0	0	0	0	0	0	0	0	0	0	0	0	0	0	0	0	0	0	0	0	0	0	0	0	0	0	0	0	0	0	0	0	0	0	0	0	0	0	0	0	0	0	0	0	0	0	0	0	0	0	0
CRO_T101168	0	0	0	0	0	0	0	0	0	0	0	0	0.107176	0	0	0	0	0	0	0	0	0.14817	0	0	0	0	0	0	0	0	0	0	0.197229	0	0	0	0	0	0	0	0	0	0	0	0.129032	0	0	0	0	0	0	0	0	0	0	0	0	0	0	0	0	0	0	0	0	0	0	0	0	0	0	0	0	0	0	0	0	0	0	0	0	0
CRO_T101169	0	0	0	0	0	0	0	0	0	0.411125	0	0	0	0	0	0	0	0	0	0	0	0	0	0	0	0	0	0	0	0	0	0	0	0	0	0	0	0	0	0	0	0	0	0	0	0	0	0	0	0	0	0	0	0	0	0	0	0	0	0	0	0	0	0	0	0	0	0	0	0	0	0	0	0	0	0	0	0	0	0	0	0
CRO_T101170	0	0	0	0	0	0	0	0	0.458491	0	0	0	0	0	0	0	0	0	0	0	0	0	0	0	0	0	0	0	0	0	0	0	0	0	0	0	0	0	0	0	0	0	0.268638	0	0	0	0	0	0	0	0	0	0	0	0	0	0	0	0	0	0	0	0	0	0	0	0	0	0	0	0	0	0	0	0	0.261131	0	0	0	0	0	0.27226
CRO_T101172	0	0	0	0	0	0	0	0	0	0	0	0	0	0	0	0	0	0	0	0	0	0	0.143209	0	0	0	0	0	0	0	0	0	0	0	0	0	0	0	0	0	0	0	0	0	0.208648	0	0	0	0	0	0	0	0.201455	0.258575	0	0	0	0	0	0	0	0	0	0	0	0	0	0	0	0	0	0	0	0	0	0	0	0	0	0	0	0
CRO_T101173	0	0	0	0	0	0	0	0	0	0	0	0	0	0	0	0	0	0	0	0.288928	0.137643	0	0	0	0	0	0	0	0	0	0	0	0	0	0	0	0	0	0	0	0	0	0	0	0	0	0	0	0	0	0	0	0.253462	0	0	0	0	0	0	0	0	0	0	0	0	0	0	0	0	0	0	0	0	0	0	0	0	0	0	0	0	0
CRO_T101176	0.145803	0.016771	0.256555	0.0384043	0.49323	0.193729	0.092974	0.0944383	0.0244504	0.780731	0.999936	0.907594	6.04692	5.5285	4.29579	22.3321	19.634	28.8585	18.0587	16.6846	9.54415	33.5387	35.1027	58.893	1.04114	1.44532	1.75774	1.19134	1.58016	1.00197	0.927756	0.918452	1.50759	0.397913	0.467739	0.181295	0.0343227	0.626468	0.324952	0.14766	0.0360572	0.457993	1.27155	0.502365	0.444822	0.969457	4.25419	3.98865	2.1602	0.619721	0.512912	0.829681	0.494341	0.420938	0.521368	0.16926	5.95851	0.251206	32.0495	27.8297	18.8701	6.99095	20.9234	14.0313	14.374	2.31122	1.91427	5.17392	2.52766	0.835646	0.522369	0.406969	2.29013	1.15157	0.494717	0.987197	1.35379	0.701559	0.411506	0.748363	0.450402	0.36386
CRO_T101178	0.048627	0	0	0	0	0.0253174	0.216366	0	0.0293545	0.136874	0.493238	0.501877	0.690861	0.510051	0.212335	0.106417	0.229839	0.887878	0.200195	0.340625	0.208331	0.78178	0.423692	1.28272	1.04819	0.142474	0.377969	1.10546	1.1569	1.0981	0.0723574	0.427354	0.0779856	0.561487	0.360587	0.520219	0.0843355	0.146923	0.399435	0.581118	0.528746	0.598886	0.388584	5.00719	4.60639	6.18885	0.867556	0.154256	0.311078	5.11566	6.71689	10.3222	1.6094	3.84238	0.158415	0.199872	0.959289	0.370879	6.73081	2.98426	3.66222	1.27001	2.48105	1.79175	1.05276	0.937574	1.17564	1.55438	1.27911	0.346107	0.353733	0.189106	0.876583	0.276388	0.118826	0.278832	0.451553	0.246776	0.224529	0.321948	0.149199	0
CRO_T101179	2.30854	1.62977	0.674146	1.35285	0.902986	0.833348	2.2656	0.144204	0.439052	1.49073	1.15391	1.24773	3.89345	2.47473	3.38093	0.0584437	0	0.0759962	0.0212412	0.051425	0	0	0.0800543	0	6.20155	6.97371	6.02505	7.98571	10.9284	10.8853	8.21517	7.75616	7.57598	4.89299	4.38629	2.45215	3.25675	3.51062	2.54463	7.19363	5.45328	4.02191	0.44707	0.252058	0.0466602	0.0525844	0.045683	0.474769	0.113691	0.0953075	0	0.22085	0.0502172	0.0646666	0.0443826	0.930509	0.464969	0	0.24054	0.353319	0.206318	0.0754951	0.120974	0.0557998	0	0.0259018	0.493279	0.073166	0.0983543	0.457266	0.0596927	0.245431	0.110686	1.6209	1.64915	2.00894	1.27688	2.31621	1.5661	1.56343	2.55209	2.05927
CRO_T101180	29.719	35.0354	21.4067	22.8299	19.7062	18.3618	10.5328	25.2698	27.9678	11.6797	9.42175	10.1919	25.589	25.9502	24.4313	17.3425	21.3091	16.0424	18.1965	18.8834	18.6028	19.4748	22.1729	19.5315	27.6717	29.2382	32.1985	37.8175	40.6375	37.248	22.8123	23.416	24.8769	45.0705	41.9496	51.3428	48.1489	47.4682	41.2187	36.9576	41.3632	39.7143	15.7676	17.051	19.2206	13.7638	33.9026	35.306	25.0696	25.552	24.7184	20.5509	8.48247	8.92864	16.8121	23.9529	33.0598	36.0067	25.96	30.3117	28.3455	29.4018	23.5347	28.3198	22.0056	45.783	29.0631	58.6557	49.8529	16.4694	24.7206	15.0274	30.7048	16.9199	19.3724	18.8909	19.0733	16.8508	21.2961	16.7944	17.5523	16.5339
CRO_T101181	0	0	0	0	0	0	0	0	0	0	0.217915	0.241802	0	0	0	0	0	0.765887	0	0	0	0	0	0	0	0	0.473836	0	0	0	1.08215	0	0	0	0	0	0	0	0	1.09598	0	0	0	0	0	0	0	0	0	0.355896	0.429621	0	0	0	0	0	0	0	0	0	0	0	0	0	0	0	0	0	0.155073	0	0	0	0	0.580468	0.330517	0.292714	0.285869	0	0.283253	0.286932	0	0.305537
CRO_T101183	0	0	0	0	0	0	0	0	0	0	0	0	0	0	0	0	0	0	0	0	0	0	0	0	0	0	0	0	0	0	0	0	0	0	0	0	0	0	0	0	0	0	0	0.0806532	0	0.207642	0	0	0	0.0909781	0	0	0	0	0	0	0	0	0	0	0	0	0	0	0	0	0	0	0	0	0	0	0	0	0	0.0732223	0	0	0	0	0	0
CRO_T101184	0	0	0	0	0	0	0	0	0	0.0450727	0	0	0	0	0	0.0547427	0	0	0.0258737	0	0	0	0.0486312	0	0	0	0	0	0	0	0	0	0	0	0	0	0	0	0	0	0.0881317	0	0	0	0	0	0	0	0	0	0	0	0	0	0	0	0	0	0	0	0	0	0	0	0	0.0422474	0	0	0	0	0	0	0	0	0	0	0	0	0	0	0	0
CRO_T101186	48.2304	41.9293	68.4869	26.9717	32.0684	30.8272	18.7324	35.6536	27.1239	160.696	167.207	163.755	144.583	149.47	148.841	220.447	176.729	140.47	171.003	163.994	153.282	139.435	130.22	186.755	144.547	149.765	165.625	156.646	113.139	126.652	161.955	148.016	146.218	112.649	120.964	103.852	117.175	108.856	122.73	117.578	118.808	116.334	165.868	61.4827	51.5624	39.5709	105.756	117.147	73.0158	92.5624	61.7213	76.6227	64.5351	54.3124	48.5142	55.0645	191.468	102.977	242.973	214.243	210.784	230.353	186.041	229.721	197.376	74.5213	75.253	88.9052	64.0692	60.0113	63.3761	77.841	171.62	44.7737	30.9947	38.2246	43.7388	38.5403	37.042	41.6678	43.0494	37.0233
CRO_T101187	10.7849	12.4674	7.57846	9.02285	5.73914	6.48579	5.8218	7.74558	9.00097	11.3257	12.5203	11.1165	11.8431	12.9645	13.3676	9.27042	9.95908	8.29845	11.0334	12.7283	12.1872	11.0024	10.985	9.9943	11.3625	11.0841	12.7568	14.8515	17.6572	16.5541	8.31131	7.81054	8.93085	20.1206	17.9836	22.4349	24.5211	18.2077	16.6952	16.78	24.3883	18.8	13.4195	13.9099	14.5873	15.1194	13.7348	13.8632	14.2553	14.057	18.712	18.1946	15.874	13.4147	11.1607	14.7703	17.767	19.2498	12.8031	9.83154	10.8144	14.558	11.4501	15.7488	9.6776	11.2142	10.9983	16.7048	15.1301	9.19163	12.2418	12.7449	9.72396	6.94296	6.95324	7.29982	8.36009	6.92825	8.43026	7.17312	8.92163	7.65284
CRO_T101188	4.44069	4.70818	1.99316	2.29572	1.90268	2.33714	2.3528	2.88281	3.35712	1.86428	1.37508	1.78995	6.06381	6.22264	5.96007	12.7624	12.6009	9.4205	13.2805	15.823	15.2684	14.3326	14.2796	13.7992	2.77825	3.44668	2.61628	5.77337	7.32334	6.70085	4.34376	3.67832	4.01928	20.8023	16.028	15.5097	10.9967	30.4336	23.6789	33.4991	14.7837	22.8281	6.63518	4.36715	3.20826	2.96555	16.4961	13.6069	20.034	6.42406	7.87918	5.73079	1.325	2.18833	4.87896	8.59361	20.3919	13.4468	21.2079	14.6615	18.9181	34.4873	4.54427	39.4607	5.35835	9.9482	9.68089	8.48088	8.59273	2.70679	4.95116	4.5358	34.5973	2.65752	3.21709	2.10145	3.47595	2.89366	3.63461	2.26493	3.0386	3.02171
CRO_T101189	0	0	0	0	0	0	0	0	0	0	0	0	0	0	0	0	0	0	0	0	0	0	0	0	0	0	0	0	0	0	0	0	0	0	0	0	0	0	0	0	0	0	0	0	0	0	0	0	0	0	0	0	0	0	0	0	0	0	0	0	0	0	0	0	0	0	0	0	0	0	0	0	0	0	0	0	0	0	0	0	0	0
CRO_T101190	0	0	0	0	0	0	0	0	0	0	0	0	0	0	0	0	0	0	0	0	0	0	0	0	0	0	0	0	0	0	0	0	0	0	0	0.383116	0	0	0	0	0	0	0	0	0	0	0	0	0	0	0	0	0	0	0	0	0	0	0	0	0	0	0	0	0	0	0	0	0	0	0	0	0	0	0	0	0	0	0	0	0	0
CRO_T101191	21.4517	30.233	4.81175	9.48786	35.0628	33.786	56.4574	22.5784	26.534	63.4517	58.8744	66.37	109.979	117.426	110.451	30.9357	19.9171	19.2067	34.9365	40.2265	28.6881	33.6312	48.2685	40.2473	15.0622	17.9536	14.31	10.0443	15.7942	14.9275	23.831	23.781	27.2374	20.8578	18.9666	16.6308	19.9433	10.8707	11.478	31.1734	3.22563	12.6889	120.242	64.1353	41.7265	39.9318	36.7158	30.3668	47.6435	49.5847	26.2046	48.7928	85.3789	78.7083	33.9251	42.0995	13.2266	12.6564	22.3186	8.91997	38.4492	43.4406	24.2997	36.5769	9.50886	40.8673	41.113	54.6961	24.213	11.6574	6.42808	8.68088	72.9995	23.2068	26.8935	24.5578	24.3994	23.9867	26.6296	18.8899	19.7386	19.3735
CRO_T101193	0	0	0	0	0	0	0	0	0	0	0	0	0	0	0	0	0	0	0	0	0	0	0	0	0	0	0	0	0	0	0	0	0	0	0	0	0	0	0	0	0	0	0	0.532522	0	0	0	0	0	0	0.73279	0	0	0	0	0	0	0	0	0	0	0	0	0	0	0	0	0	0	0	0	0	0	0	0	0	0	0	0	0	0	0
CRO_T101194	9.34704	18.9169	26.128	14.2231	2.9139	1.59072	1.1287	14.0382	12.4026	7.17986	6.18102	6.35698	11.4313	10.8922	12.8248	13.3054	13.8648	10.1169	12.276	18.1786	14.4797	14.3637	16.651	12.2066	14.553	13.9384	16.2118	14.1306	11.4856	12.2448	17.8134	15.6186	15.0482	6.91495	7.965	17.5216	23.0204	8.10333	7.18917	6.52682	25.1341	6.46103	13.4138	24.6593	25.8649	22.6161	27.7201	27.3597	21.2343	27.7318	31.1657	25.7055	39.866	40.3961	9.83936	22.728	18.9263	13.5728	15.6942	19.3224	17.4836	18.8227	19.166	18.8715	15.5999	13.9366	13.9643	25.8266	15.9501	4.81328	16.8679	22.3773	14.9974	12.3982	10.0906	10.1864	10.7003	11.8885	14.058	13.7034	15.0316	14.9599
CRO_T101195	139.725	120.925	129.085	116.483	173.185	140.295	84.6486	126.134	132.686	262.144	276.646	262.131	199.712	217.006	232.437	169.421	164.219	131.511	167.223	142.695	166.041	200.765	174.275	203.601	166.8	165.573	164.7	171.993	164.809	165.363	129.568	134.888	145.645	155.971	146.526	159.568	164.334	160.871	153.794	152.726	157.798	165.325	224.247	225.421	140.773	151.875	173.188	182.323	237.206	153.067	145.643	197.07	206.723	129.452	111.757	99.0485	159.34	220.887	175.745	182.667	158.144	183.898	265.002	171.892	250.208	480.991	536.021	524.713	576.641	195.72	163.843	151.475	190.385	153.025	138.755	147.191	142.44	134.662	148.867	148.626	177.489	152.502
CRO_T101197	17.7224	20.6245	9.71177	12.638	6.33604	5.97666	5.18676	15.9126	12.6536	15.5927	14.7744	16.1554	12.6856	10.325	10.6866	6.67579	7.65185	6.11224	7.72023	8.29686	6.8445	6.66885	9.32544	8.14492	13.6045	14.47	13.665	12.4437	11.9972	11.9876	12.9575	13.0164	12.7963	11.054	10.2093	9.86726	7.9875	8.17478	8.6072	8.98576	7.90862	9.04532	13.5749	11.2759	10.2327	10.9268	14.2359	11.4149	10.8782	5.43891	14.5068	11.1348	7.58498	10.1666	15.6784	18.8609	5.41347	11.8404	7.07203	4.97588	6.26863	3.65264	3.92855	4.44044	4.57465	3.55871	2.37514	3.91761	3.06958	12.6624	19.9465	14.9729	5.27704	10.9414	8.4505	9.47675	10.8422	10.2956	10.175	7.82794	8.53707	8.53284
CRO_T101198	21.1648	17.1991	18.318	15.0781	55.447	56.8764	48.6165	25.1565	20.9998	92.316	88.4906	89.671	90.4679	89.0175	85.9183	212.018	251.72	194.68	779.039	548.76	654.858	490.518	614.337	653.312	43.3337	43.7547	50.842	50.801	51.2788	55.6691	30.9286	37.3219	34.3055	46.172	49.5221	40.327	37.8644	42.115	41.7164	42.7756	35.3963	48.2465	95.8963	329.855	267.041	307.012	57.7171	67.5874	57.2383	115.066	147.274	135.951	106.868	210.357	37.6623	32.464	108.686	86.1963	81.2106	128.386	68.8027	72.2454	46.6992	62.5703	51.9542	101.308	69.4876	169.672	123.146	34.9254	26.3897	28.8933	136.274	27.1543	20.0773	21.9621	22.8298	21.3391	21.8892	24.7702	22.0151	20.5062
CRO_T101199	7.42556	5.33731	7.01663	4.54077	8.57445	4.63022	4.02679	5.38695	7.00573	45.1691	44.3054	46.9398	51.3857	46.0115	47.2755	11.6065	8.9299	12.0821	15.5192	13.46	17.6179	13.1663	9.04851	15.4318	4.19978	6.67179	6.49474	15.6628	16.3621	16.4144	3.95981	4.1135	4.75231	23.2495	20.2625	14.7195	18.8301	21.2897	21.1833	20.0706	9.41621	23.4248	41.3815	6.57077	5.30714	5.7118	7.19214	9.72457	6.41995	6.28924	4.08154	5.59835	4.66851	5.36638	4.88268	6.03721	27.0504	14.8878	25.845	16.6259	21.4853	25.8165	21.4928	53.6001	21.7329	2.68855	4.01583	4.39555	2.77706	6.10019	3.57979	6.71503	33.1923	3.79915	4.01469	3.72679	3.6549	3.11011	4.00891	3.13378	4.71752	3.78071
CRO_T101200	30.0349	41.3837	40.4811	35.3359	19.5936	14.9031	18.2568	43.6368	50.8118	30.8843	29.5909	28.5426	41.6714	48.6125	50.0608	23.289	28.1195	25.7753	31.0358	30.8405	42.6671	31.4842	34.7424	34.9564	29.42	27.6319	27.2958	36.5443	41.6401	35.6896	38.8344	26.7565	32.2537	36.8697	43.8862	58.4097	52.5832	50.9167	43.9344	37.8075	60.5748	37.9664	10.1525	38.8865	59.2105	33.1186	21.6474	38.7172	16.2514	81.0266	44.7735	46.8808	51.9292	56.2178	8.26536	32.4989	31.2404	12.5816	41.5045	66.547	58.7187	30.7968	15.7282	31.22	24.0085	57.2103	61.147	66.5176	56.3077	17.9631	23.5982	28.2291	39.1245	21.2926	24.3506	18.8303	20.5124	19.7904	27.4161	24.7177	26.5459	25.2617
CRO_T101201	20.9926	22.4744	18.6169	21.9601	12.3482	11.0421	6.27742	21.5428	22.0838	53.6913	54.3278	49.643	37.7701	37.0078	40.2855	26.8917	29.0573	18.698	22.7559	23.7528	24.1857	26.4639	26.337	28.5012	33.4469	34.826	37.1171	37.891	32.9792	32.5771	30.4353	29.1713	30.505	23.8489	26.0837	23.6102	27.4511	21.9134	22.2421	24.7674	23.418	22.5978	37.4126	29.5041	35.4153	46.3891	29.1867	30.3125	22.9664	24.9538	22.7359	23.2985	29.9083	35.4761	26.8818	27.1771	41.3938	32.9907	30.4802	36.1216	25.5796	26.7043	15.6682	28.2288	18.2707	16.2212	15.0931	22.3195	16.4343	16.0716	23.0793	19.8368	19.8141	24.1538	18.4578	21.3697	18.8671	20.4412	18.6233	21.901	23.6996	19.9203
CRO_T101203	228.677	232.417	169.438	166.523	200.292	163.707	101.439	238.922	248.182	266.029	254.455	247.813	202.387	224.965	244.23	294.838	300.219	218.698	241.837	248.037	255.17	330.121	344.239	307.415	145.059	164.15	176.395	177.127	167.87	159.584	133.444	137.293	154.813	159	157.851	162.844	169.63	168.69	160.575	161.996	152.315	166.796	351.946	275.312	218.2	190.594	257.398	286.024	409.343	229.338	218.896	293.673	291.243	185.24	118.664	161.232	185.431	208.465	230.227	280.929	280.545	308.454	394.309	293.401	381.827	530.374	512.168	477.771	611.893	203.104	191.744	174.084	299.646	165.164	165.795	167.133	163.172	137.317	180.122	165.524	187.487	176.769
CRO_T101204	26.6937	21.3984	23.5315	13.5676	18.3296	15.1116	13.4456	18.2319	17.9476	49.5177	50.8949	54.3101	44.8319	44.4724	43.5476	52.0058	49.0325	34.5916	49.0067	51.5724	46.9699	45.8462	52.6645	48.1939	37.4822	34.2615	35.7959	40.8207	36.0441	39.0236	40.7789	41.7188	38.7352	32.1083	32.2155	36.2805	37.0458	30.5624	30.7585	33.3804	50.8419	32.6158	54.1228	55.1731	36.424	42.4035	30.8993	31.8774	38.0407	54.5141	44.3639	45.6947	39.4726	32.0401	24.5347	28.2042	57.567	48.9071	42.3413	37.942	44.2765	46.3864	39.1203	40.9308	38.8718	19.9938	23.2052	28.3493	23.4596	27.4552	33.0619	38.0371	29.7228	22.6392	18.9923	19.2491	25.5836	20.6254	22.731	21.1175	21.8425	21.8659
CRO_T101205	11.7222	8.73709	9.46491	7.19752	5.64731	5.28791	4.61662	5.96187	6.50542	22.7973	23.0989	22.7013	18.7581	17.6427	17.524	8.50753	7.47403	11.5125	7.40749	6.38754	5.92596	7.80484	8.20094	10.0176	16.1233	15.1799	19.1147	13.4659	13.5432	13.9476	7.78103	10.7744	12.6796	12.1572	14.2446	9.69684	8.14976	9.02475	10.5543	14.9424	14.7093	13.3988	12.5376	7.15354	3.52024	6.31686	7.23018	9.64256	9.60856	6.52339	11.938	10.4274	3.02444	3.26183	3.1723	6.32962	5.59641	7.45474	7.96481	5.99826	6.98294	6.54198	3.59986	6.65888	4.50864	11.6688	5.35069	11.2723	12.3173	8.98295	13.7529	10.3026	9.01038	8.4753	5.98399	6.80898	7.59107	7.85024	7.44656	7.36278	5.38105	5.12327
CRO_T101206	0	0	0	0	0	0	0	0	0	0	0	0	0	0	0	0	0.24806	0	0.108578	0.267861	0.226359	0.262138	0	0.184262	0	0	0	0	0	0	0	0	0	0	0	0	0	0	0	0	0	0	0.221964	0.450548	0.504026	0.287369	0	0	0.606939	0.255751	0.314343	0.489757	0.527861	0.672021	0	0	0.239931	0.244948	0	0	0	0	0	0	0	0.0549136	0	0	0	0	0	0	0	0	0	0	0	0	0	0	0	0
CRO_T101207	34.5628	42.3691	24.9882	18.2866	19.0282	19.1695	15.5798	27.9176	24.7775	60.6365	57.9574	61.017	56.7457	52.1423	48.7232	63.8079	58.9857	48.8948	57.772	68.3288	57.6368	58.2764	67.3985	67.4575	52.3838	51.2635	52.0745	54.673	51.2022	54.5147	39.598	43.5516	43.65	62.3305	61.622	66.1427	68.7977	63.3742	63.2083	58.5673	58.2619	64.2597	56.682	118.27	76.9667	102.836	51.6924	53.6164	59.0919	80.4725	101.934	119.21	78.2582	87.1054	30.8314	47.0032	70.3255	68.7306	69.0542	55.3776	73.8522	52.6181	49.6241	49.6642	49.6914	27.2648	29.6678	47.2608	37.6704	37.8844	41.0328	48.0971	41.9405	22.5187	19.7389	18.0071	20.574	19.579	25.8547	19.6965	22.93	20.9012
CRO_T101208	73.4462	73.216	61.3861	59.1496	60.2109	52.1525	40.4302	70.8596	61.3809	116.655	119.227	109.721	77.1292	75.7813	73.6926	118.375	90.4281	121.266	81.6993	122.691	91.694	85.4613	88.644	89.6369	115.944	112.96	106.571	128.077	108.937	117.741	86.2697	81.9918	98.9386	118.346	112.318	100.74	107.544	154.12	123.745	97.7343	71.8676	123.013	77.6613	39.5915	45.9951	36.8417	64.6447	60.4913	55.1842	46.4395	38.5312	54.2564	49.4179	49.7147	40.9841	35.026	63.7686	66.8491	64.8279	67.0084	50.2346	88.5297	110.442	94.09	107.014	122.785	100.505	129.814	112.412	118.74	109.83	119.66	120.097	73.2935	53.4906	62.7962	73.9044	56.4183	66.4394	60.1391	42.288	63.6888
CRO_T101209	38.074	34.657	23.8078	34.5383	48.8814	51.0288	63.1352	39.7668	35.5699	81.0164	81.6753	81.0393	55.0173	50.5557	49.7842	18.5491	16.6324	11.4818	31.3533	26.4989	26.322	20.829	20.91	28.5057	90.0049	87.4327	92.1698	56.8547	52.5207	55.4815	75.1566	78.3833	74.8219	41.879	39.4018	34.8303	27.3128	33.936	29.7732	39.6153	30.1823	36.0652	41.0331	17.4624	18.0438	20.1154	30.3221	21.8271	16.0664	10.2107	12.7002	9.77231	10.4511	14.8542	68.5522	54.6707	16.3729	29.1541	14.6965	12.4172	12.7159	8.60248	8.93241	8.33733	8.70771	5.2852	5.46539	4.7197	5.03951	39.7416	35.7446	25.3473	18.7332	37.3613	31.3568	35.8206	34.2226	40.2545	31.5895	31.2281	32.6283	30.0323
CRO_T101210	2.17688	0.835074	0.803988	0.366545	1.171	1.07349	0.903471	1.09443	0.897756	0	0	0	0	0	0	0	0	0	0	0	0	0	0.46733	0.426127	0	0	0	0	0	1.15172	0	0	0	0	0.336631	0	0	0	0	0	0	0	0	0	0.333144	1.28336	0	0	0	0	0.603325	0.42494	1.94981	0	0	0.245905	0	4.11E-08	0.581211	0	0	0	0.405352	0	0	1.46693	1.84556	0.338835	1.63936	0.50161	0.345297	0	0.679035	0.924632	0.635175	0.733471	0	1.27949	0.542371	1.22565	0.304093	0.245923
CRO_T101213	92.1893	101.941	56.9317	81.1649	37.4008	29.7789	40.1445	86.8216	116.181	158.486	174.2	153.558	134.478	145.687	157.41	71.2713	83.3465	67.3718	78.3215	101.896	83.0305	73.8793	91.1761	87.5773	105.539	107.29	110.016	143.844	119.071	125.207	94.2823	90.4033	89.2537	119.34	118.952	150.1	141.045	114.491	111.13	99.7271	129.624	102.885	75.4372	180.681	198.882	225.794	125.738	99.3622	125.136	175.125	249.339	216.517	223.001	248.455	51.3606	107.584	83.8602	111.117	139.296	131.135	125.856	147.484	65.6589	125.56	54.7597	63.4608	70.9463	91.6821	74.83	71.4554	81.5768	75.6006	79.7579	53.7774	57.73	55.6824	57.0193	52.564	73.1199	58.6609	61.564	57.5768
CRO_T101215	13.2284	21.1108	6.3512	11.1458	2.32346	1.64612	1.25729	10.1341	16.6654	5.50202	5.19298	4.58031	5.18239	6.46373	6.59968	3.15176	3.67573	3.11844	2.28149	2.96624	2.05874	2.381	4.53498	2.24464	4.92243	4.61438	4.24276	6.12844	9.22806	8.09112	3.28054	2.52685	1.69961	9.17803	7.05255	4.58397	4.94762	9.02468	7.14668	12.355	2.48794	8.50246	6.96416	9.99294	14.3249	8.99431	11.661	10.7839	15.6996	8.49818	5.02205	5.56015	26.371	17.2213	2.55855	6.4472	2.86439	6.63184	5.12865	4.52357	6.48964	13.0006	4.41595	17.2564	10.329	7.78446	4.82451	18.5411	12.9407	1.49142	5.42094	3.2216	17.591	7.12877	6.48021	6.54777	5.34322	6.0187	8.27974	5.18933	5.44522	6.24018
CRO_T101216	10.7334	15.2341	2.94801	4.03351	1.16656	0.820122	1.56465	8.38518	8.94634	4.82498	3.96359	5.15754	5.71053	5.57761	4.73703	4.20036	4.68691	3.85565	2.33047	2.61575	2.95336	3.4107	4.3818	2.99286	3.85596	4.92168	3.50434	7.48402	9.61325	11.0209	2.32036	3.17926	3.96373	11.8724	10.2834	6.15382	5.1735	8.50392	8.09338	14.5864	2.55886	11.0628	7.1412	1.39397	1.30717	1.05239	12.0609	10.566	11.5748	2.33385	3.02126	3.10762	1.40383	1.37129	2.83075	9.78209	3.66675	6.40472	9.49904	5.40504	11.7297	9.94303	3.40656	13.1109	6.67528	4.58814	3.65212	12.1428	8.81779	1.12226	3.17108	2.58647	13.9159	3.10379	2.93776	2.14586	2.35822	2.83178	4.14712	2.05551	2.99695	2.93811
CRO_T101217	9.22161	8.1524	6.68993	4.70334	7.25688	7.17656	5.99208	7.83078	6.58229	57.6285	64.1668	63.7992	16.2277	15.5972	16.4687	19.8292	18.9509	15.4564	17.7703	20.3485	17.7668	17.8451	18.5519	23.6468	17.5726	16.6646	16.323	19.6474	19.325	16.8451	18.5802	18.3338	18.2817	21.037	22.9769	12.7747	13.3449	26.4899	25.0989	27.9406	18.3142	27.4441	53.5524	25.7092	22.1039	27.7539	12.3577	14.3115	11.5431	23.5498	19.0307	26.8424	22.3058	24.8716	12.7262	13.792	21.2484	18.8584	17.9778	18.4216	17.9806	16.6431	26.4534	17.2496	26.1971	4.28895	5.71529	5.56172	5.0413	9.94444	15.3194	11.2592	14.1356	7.00478	5.80196	5.94036	7.56337	6.97717	7.31884	6.60312	7.09633	7.20032
CRO_T101218	0.116235	0	0.114766	0	0.113133	0	0.366725	0	0	0	0	0.167193	0.114842	0	0	0	0	0	0	0.430014	0	0.326863	0	0.234473	0	0	0	0	0	0	0	0	0	0	0	0	0	0	0	0	0	0.554974	0	0	0	0	0	0	0	0.0932966	0	0.254906	0	0	0	0	0	0.711831	0	0	0	0	0	0	0.274345	0	0	0	0	0	0	0	0	0	0	0	0	0	0	0	0.173803	0
CRO_T101219	0	0	0	0	0	0	0	0	0	0	0	0	0	0	0	0	0	0	0	0	0	0.308511	0	0.218485	0	0	0	0	0	0	0	0	0	0	0	0	0	0	0	0	0	0	0	0	0	0	0	0	0	0	0	0	0	0	0	0.209508	0	0	0	0	0	0	0	0	0	0	0.122758	0	0	0	0	0	0	0	0	0	0	0	0	0	0	0
CRO_T101220	0.301594	0.0839604	0	0.446861	0.103908	0	0.0799934	0.226337	0.354996	0	0.080177	0	0	0	0	0	0.31224	0	0.155204	0.331015	0.401171	0.254625	0.294177	0.265032	0.415387	0	0.137471	0	0.124212	0	0	0	0.14038	0	0.130318	0	0	0	0	0	0	0	0.107248	0.261883	0	0.210263	0	0	0.296609	0	0.209229	0.234875	0.231247	0.234397	0.485002	0.128475	0	0.140858	0	0	0.139194	0	0	0.179946	0	0.172795	0.108397	0	0	0.105287	0	0.207852	0.0637981	0.106247	0.131113	0.429069	0.208598	0.628726	0.344051	0	0.353814	0.44744
CRO_T101221	38.1007	41.0293	28.908	43.1982	18.5187	20.0793	13.8833	48.6829	55.2938	68.7381	74.6523	71.5775	57.9542	63.1873	60.0724	31.2269	32.2537	36.0495	29.6132	32.484	29.4606	31.615	36.0889	32.3224	49.558	43.2143	52.3279	48.7035	51.7805	54.9162	38.1421	50.4542	45.6275	49.9121	48.2214	35.3459	45.2581	45.7881	46.278	41.9959	46.4739	49.0056	47.154	33.7967	32.7382	38.3379	32.3314	33.8085	41.3935	26.1635	28.836	34.3765	26.729	31.8922	35.8631	33.7561	47.6836	39.3025	38.635	33.0555	29.3818	41.3618	42.2938	46.9729	45.2293	42.9553	41.9755	58.136	50.3805	29.8995	37.3476	33.1522	37.4572	29.7484	25.5386	26.3757	27.3461	25.3399	26.469	25.0339	26.3607	27.3044
CRO_T101222	7.23885	18.7319	0.392121	4.24124	0.847625	0.473245	0.84244	10.0104	13.0361	0.368639	0.322009	0.40588	0.39437	0.450097	0.176471	2.32154	2.57793	1.62062	1.92218	1.90726	1.97537	1.88017	2.48296	2.00168	0.861497	1.52456	0.695379	4.35984	10.0795	8.75538	0.159565	0.493692	0.451306	22.2915	18.7493	13.034	9.65154	24.8807	24.2318	20.4898	3.58965	24.5487	11.5817	1.79227	0.882162	0.678034	16.0815	12.6803	31.7469	2.65889	4.9877	5.49984	1.27401	0.525672	2.61861	12.8022	3.89935	22.9189	6.82411	2.43266	10.0761	15.1978	3.23955	14.0832	6.50209	4.86027	3.17826	13.4668	12.4945	0.718231	1.67364	2.40997	8.25126	4.28083	6.34665	4.66371	5.32935	2.60323	10.8829	3.42193	6.17174	5.02157
CRO_T101223	43.2628	49.763	29.5701	33.4352	24.7299	17.9823	18.347	40.9086	46.5058	88.2164	84.4879	85.0507	55.5889	56.1666	59.2067	35.9742	38.8851	30.7388	41.1337	44.469	45.8549	42.1638	46.3034	47.089	36.2138	46.6571	39.8591	53.291	48.8033	60.5214	38.0256	41.5403	36.0493	49.1587	51.5667	32.4113	41.0929	52.7284	51.8225	50.4547	29.3679	52.0673	85.4847	57.3566	70.8078	82.5475	65.2466	65.9188	62.5808	43.7653	52.8024	42.7964	45.4936	61.7131	45.2286	82.1535	119.017	99.3328	63.1714	82.6738	52.4218	53.6401	45.6946	53.8566	49.6232	49.8472	39.98	81.4807	72.7045	36.0916	44.9557	43.7199	42.471	38.3276	39.168	37.0705	39.2866	39.3366	43.646	35.3942	36.608	36.8575
CRO_T101224	27.7329	27.008	32.4007	45.7469	205.886	243.186	359.974	45.3167	72.6975	27.8761	26.4259	28.0863	50.674	52.6967	53.8078	8.02052	8.05112	6.78603	84.9412	51.5343	56.2865	33.0366	46.0866	42.1284	43.6484	37.4286	34.5881	24.0969	26.1073	26.4602	49.1197	53.0948	59.5012	15.2739	13.7527	8.96549	8.87782	17.1905	14.8386	18.7407	2.46081	13.5742	24.7601	29.3921	37.4684	33.2773	26.1712	22.5215	17.5797	17.429	13.451	14.2377	24.8469	37.2853	98.2297	92.9744	2.44907	17.6947	2.59862	2.67396	2.33725	4.22886	0.917663	2.84908	0.871368	25.4218	18.1963	38.9557	32.6601	68.4964	16.7992	14.2086	9.707	48.6873	39.7921	31.848	63.2056	70.6211	66.0101	61.5301	63.6527	55.5444
CRO_T101225	0	0	0	0	0	0	0	0	0	0	0	0	0	0	0	0	0	0	0	0	0	0	0	0	0	0	0	0	0	0	0	0	0	0	0	0	0	0	0	0	0	0	0	0	0	0	0	0	0	0	0	0	0	0	0	0	0	0	0	0	0	0	0	0	0	0	0	0	0	0	0	0	0	0	0	0	0	0	0	0	0	0
CRO_T101227	0	0	0	0	0	0	0	0	0	0	0	0	0	0	0	0	0	0	0	0	0	0	0	0	0	0	0	0	0	0	0	0	0	0	0	0	0	0	0	0	0	0	0	0	0	0	0	0	0	0	0	0	0	0	0	0	0	0	0	0	0	0	0	0	0	0	0	0	0	0	0	0	0	0	0	0	0	0	0	0	0	0
CRO_T101229	0	0	0	0	0	0	0	0	0	0	0	0	0	0	0	0	0	0	0	0	0	0	0	0	0	0	0	0	0	0	0	0	0	0	0	0	0	0	0	0	0	0	0	0	0	0	0	0	0	0	0	0	0	0	0	0	0	0	0	0	0	0	0	0	0	0	0	0	0	0	0	0	0	0	0	0	0	0	0	0	0	0
CRO_T101230	94.0313	59.212	91.5518	33.0926	60.6196	51.8307	23.0763	46.5856	47.4553	121.916	124.35	126.189	117.981	121.992	123.26	283.358	318.89	346.72	299.221	315.218	271.365	437.755	386.351	393.655	78.6668	77.3887	84.4684	305.786	362.438	338.739	43.4931	47.8424	50.8742	421.204	395.222	258.453	293.116	371.422	348.845	477.585	401.932	413.17	140.338	535.414	434.753	634.967	118.112	132.207	105.244	342.011	240.836	187.647	501.859	466.268	60.9329	60.4539	351.664	303.064	240.336	339.95	405.818	247.586	257.416	170.26	137.213	1273.26	1327.49	424.845	871.277	258.017	291.033	237.48	248.043	64.5757	60.0841	67.4833	77.5247	56.0022	80.9829	88.3568	92.8258	81.2563
CRO_T101231	42.8267	46.6973	19.5989	29.9156	16.469	18.3241	13.7323	43.93	47.0247	23.2043	22.3143	22.0424	22.2784	19.7229	19.0435	10.5657	14.0874	9.92224	7.13335	6.65643	7.90687	9.49079	13.2474	9.34018	18.7392	18.9662	18.854	10.0174	10.7257	11.8532	20.1077	20.7711	22.6185	10.9787	10.3285	6.28192	7.38792	10.1733	9.85691	10.6307	3.28326	11.1377	30.9786	18.9694	18.2706	18.8456	32.3056	23.7542	23.3767	16.2479	21.3959	22.2078	16.4238	16.3412	44.3151	46.449	11.7206	15.5481	6.31747	9.63643	6.07589	7.9055	6.32326	9.74788	7.70678	4.86998	3.60065	12.3095	7.31249	13.769	23.6613	17.7555	9.71327	23.1074	20.7634	20.0956	20.8966	24.5214	22.8924	20.0549	21.4412	20.0285
CRO_T101232	224.634	483.86	327.372	406.448	217.924	182.4	160.732	328.068	423.159	261.934	250.488	252.165	468.05	515.89	548.875	404.638	404.384	201.405	364.961	477.293	412.225	411.657	403.009	371.489	313.718	302.882	314.338	344.395	305.34	294.652	340.808	294.86	321.391	303.157	320.226	612.774	660.576	368.498	305.167	356.269	753.465	298.849	335.613	565.759	449.485	452.292	653.109	592.569	714.802	534.273	448.037	488.069	393.626	479.153	257.929	337.577	300.862	427.207	325.606	374.919	375.337	622.244	426.659	605.723	343.318	798.556	729.186	1343.16	1039.39	361.444	419.22	459.258	417.055	336.279	402.689	312.636	350.904	269.353	479.881	341.332	484.657	446.68
CRO_T101233	19.8892	18.7737	10.4313	12.2584	13.8471	14.1112	11.9681	14.4776	15.4958	16.7829	17.1223	18.7552	20.3551	18.3402	18.789	17.3425	18.0717	14.6867	18.6929	18.8685	17.3745	17.2341	18.2758	17.1719	15.6082	14.1262	16.7043	19.9389	23.1718	25.7563	13.2823	14.5381	11.5609	27.1956	30.6279	34.8391	41.1869	25.7436	27.0766	29.4319	28.3894	25.2925	27.4691	12.5754	11.417	10.4632	24.483	25.0551	23.8522	11.255	9.11494	8.19251	12.0154	11.1753	24.5881	28.4228	22.9507	27.6781	17.834	17.098	21.161	21.1511	13.4956	25.924	18.4713	9.22832	8.80737	7.89905	9.78559	20.8341	15.9514	15.4558	24.0797	16.0716	14.9975	15.2452	15.8032	15.3398	15.4175	14.4295	13.1126	14.2285
CRO_T101234	51.7185	65.3106	28.9895	41.0249	28.7691	31.312	34.6677	58.2071	56.8075	9.61886	8.60173	10.4588	15.2369	16.4998	19.2553	11.2312	13.3388	8.48578	13.3005	10.7769	10.4695	15.8822	17.7322	16.6729	27.638	27.9418	24.7153	26.3572	32.6037	28.3977	30.8493	26.9551	31.9803	32.3146	27.4219	20.7781	21.078	39.0537	31.9683	31.8609	13.8057	30.8467	23.7952	21.9234	23.8512	20.2553	41.2347	33.7049	41.4851	31.4615	12.1935	18.7056	19.1592	13.6944	38.9509	54.8473	23.9529	37.7443	14.615	12.7217	14.7132	14.03	6.78496	15.4267	9.04664	27.51	25.1226	35.5729	25.7056	24.0397	23.1005	21.3317	24.4893	42.8342	54.4486	43.4672	42.7931	43.5357	48.5401	38.0572	49.3611	47.0058
CRO_T101237	58.6329	56.6829	85.8857	76.7575	99.3184	105.031	91.9697	58.2027	65.0992	54.0586	59.9551	56.0804	46.1741	49.2034	46.0151	40.2439	41.0679	38.4929	45.6916	47.1416	40.0974	48.1728	48.315	50.5637	81.6643	86.6945	93.9514	45.7554	34.3013	39.69	70.4235	76.8986	75.9469	30.5717	29.2944	39.2405	37.4631	29.4593	25.6764	22.7473	29.1075	26.6966	33.3733	27.9031	20.2282	24.2472	31.4751	31.1966	37.8677	22.0896	20.295	24.5061	21.5042	22.7336	51.3985	41.357	20.8503	32.4225	23.4615	28.4003	14.5761	16.6411	28.9183	22.6966	23.7567	32.245	34.6804	43.6435	30.1672	100.873	94.7826	91.8591	39.2968	94.1495	93.0328	89.8678	96.0894	91.9908	90.0485	91.5607	76.6083	91.2908
CRO_T101238	0.774385	0.199009	0.304924	0.240262	0.151383	0	0.397299	0	0	0	0	0	0.415326	0.264433	0	0.324807	0.424977	0	1.20746	0.624969	0.268463	1.26213	0	0.589666	1.10111	0	0	0	0	0	0	0.795023	1.01035	0.645183	0.396402	0.371305	0	0	0	2.01546	0	0	0	0	0	0.0920183	0.359934	0.0624709	0	0	0	0.855403	0.0883381	0.364306	0	0	0	0.186552	0	0	0	0.340866	0	0.122406	0	0	0	0.846782	0	0	0	0	0.456607	0.233135	0	0	0	0	0.311312	0	0	0.42109
CRO_T101239	0.410067	0.327546	0.321119	0.314364	0.632123	0.530792	0.203694	0.262425	0.835197	0.841581	0.88106	0.841081	0.452186	1.204	0.498181	1.35667	0.742574	2.91957	0.936211	1.10815	0.497431	1.06285	0.831735	1.12276	0.404145	0.0934666	0.700321	0.687952	0.539195	0.683684	1.12916	0.51268	0.13819	0.753963	1.03174	0.589253	0.776833	0.0965896	0.701815	0.519628	0.819731	0.100011	1.16455	0.276779	0.0769458	0.582773	0.520653	0.492708	0.690341	1.02088	0.660407	1.69901	0.219958	0.433779	0.822974	0.415264	0.622213	0.102344	0.387528	0.94605	0.698372	0.175105	0.200952	0.256454	0.265052	0.435975	0.447569	0.83233	0.622094	0.701301	0.301013	0	0.885269	0.380917	0.600768	0.512477	0.560313	0.340433	0.534313	0.886636	0.759935	0.754245
CRO_T101240	0	0	0	0	0	0	0	0	0	0	0.0997859	0.101782	0	0	0	0	0	0	0	0	0	0	0	0	0	0	0	0	0	0	0	0	0	0	0	0	0	0	0	0	0	0	0	0	0	0	0	0	0	0	0	0	0	0	0	0	0	0	0	0.159674	0	0	0	0	0	0.0612627	0	0	0	0	0	0	0	0	0	0	0	0	0	0	0	0
CRO_T101241	0	0	0	0	0	0	0	0	0	0	0	0	0	0	0	0	0	0	0	0	0	0	0	0	0	0	0	0	0	0	0	0	0	0	0	0	0	0	0	0	0	0	0	0	0	0	0	0	0	0	0	0	0	0	0	0.732293	0	0	0	0	0	0.394927	0	0	0	0	0	0	0	0	0.110821	0	0	0	0	0	0	0	0	0	0	0
CRO_T101242	0	0	0	0.368517	0	0	0.204398	0	0	0	0	0	0.187544	0	0.260663	0	0	0	0.260186	0	0.272323	0	0.395374	0.221293	0.336113	0.31417	0	0.858368	0.299661	0.845523	0	0.5409	0	6.65308	4.20927	3.91141	2.22576	2.398	4.61369	8.94645	6.30681	3.01834	0	1.30684	3.9535	1.92995	0	0	0.945246	3.33822	0	0	8.63338	6.39766	0	0.18937	0.280906	0	2.31008	0	0	0.570192	0	2.3749	1.14743	0	0	0	0	0	0	0	0.553096	0	0	0	0	0.219779	0.237989	0	0	0
CRO_T101243	0	0.035244	0.0254961	0	0	0	0	0	0	0	0.0755281	0.113235	0	0	0	0	0	0	0	0	0.0348952	0	0.153523	0	0	0	0.0630167	0	0.170816	0	0	0	0	0	0	0	0.0692113	0	0	0	0	2.45E-09	0	0	0	0	0	0	0	0	0	0	0	0	0	0	0	0	0	0	0	0	0	0	0	0.0240567	0.0226473	0	0	0	0	0	0.0269937	0.0424625	0	0	0	0	0	0	0	0
CRO_T101244	22.7372	35.0454	26.2808	27.2696	5.15251	3.83207	3.66661	31.609	43.6102	17.06	15.49	17.6403	23.9392	21.8452	21.852	34.8893	38.2797	25.3747	27.2891	33.2986	28.5518	30.3254	34.9481	32.507	25.6187	28.1049	26.8599	30.5185	27.7707	25.3804	23.6647	22.6317	24.9835	25.1448	28.9803	35.3045	43.7614	21.9308	23.1868	23.0301	42.0863	22.2613	18.6002	31.1447	45.0624	34.4419	28.2202	32.1717	13.8294	35.3588	23.5958	22.0228	41.6664	46.244	14.4757	40.1468	17.8559	22.4128	29.3463	34.9147	34.6174	21.0916	15.6481	20.5988	12.4822	12.6334	12.7024	17.9668	13.6062	9.65161	26.2116	21.8709	19.3215	12.9985	9.84298	8.13893	11.5179	12.6115	12.7963	10.8332	10.9741	10.6988
CRO_T101245	0	0	0	0	0	0	0	0	0	0	0	0	0	0	0	0	0	0	0	0	0	0	0	0	0	0	0	0	0	0	0	0	0	0	0	0	0	0	0	0	0	0	0	0	0	0	0	0	0	0	0	0	0	0	0	0	0	0	0	0	0	0	0	0	0	0	0.0585368	0	0.0592664	0	0	0	0	0	0	0	0	0	0	0	0	0
CRO_T101246	0	0	0	0	0	0	0	0	0	0.514867	0	0	0	0	0	0.621209	0	0	0	0	0	0	0	0	0	0	0	0	0	0	0	0	0	0	0	0	0	0	0	0	0	0	0	0	0	0	0	0	0	0	0	0	0	0	0	0	0	0	0	0	0	0	0	0	0	0	0	0	0	0	0	0	0	0	0	0	0	0	0	0	0	0
CRO_T101247	0	0	0	0	0	0	0	0	0	0	0	0	0	0	0	0	0	0	0	0	0	0	0	0	0	0	0	0	0	0	0	0	0	0	0	0	0	0	0	0	0	0	0	0	0	0	0	0	0	0	0	0	0	0.126264	0	0	0	0	0	0	0	0	0	0	0	0	0	0	0	0	0	0	0	0	0	0	0	0	0	0	0	0
CRO_T101248	0	0	0	0	0	0	0	0	0	0	0.211357	0	0	0	0	0	0.340611	0.556084	0.25663	0	0	0	0	0	0	0	0	0	0	0	0	0	0	0	0	0	0	0	0	0	0	0	0	0	0.27372	0	0	0	0	0.599249	0	0.398035	0	0	0	0	0.831634	0	0	0	0	0	0	0	0	0.0649202	0	0	0	0	0.353726	0	0	0	0	0	0	0.200975	0.217941	0.221181	0	0.23501
CRO_T101249	0	0	0	0	0	0	0	0	0	0	0	0	0	0	0	0	0	0	0	0	0	0	0	0	0	0	0	0	0	0	0	0	0	0	0	0	0	0	0	0	0	0	0	0	0	0.146873	0	0	0	0.131552	0.159921	0	0	0.177364	0	0	0	0	0	0	0	0	0	0	0.157836	0	0	0	0	0	0	0	0	0	0	0	0	0	0	0	0	0
CRO_T101250	30.6173	28.435	32.6037	19.5115	37.1777	34.8569	36.2988	34.9238	29.4939	76.1802	81.8009	80.144	67.6729	68.5316	66.0402	47.0832	48.5286	43.3966	50.5469	49.1973	49.4044	53.0079	56.652	55.5717	45.1418	43.631	50.6706	56.312	49.8137	53.5706	38.4131	40.3442	39.9851	55.042	52.3145	60.8634	56.0011	54.2186	51.2945	52.8941	61.716	52.246	63.2767	45.6337	50.1513	56.7325	45.9412	54.3331	55.888	47.1177	47.0277	50.3733	56.0826	54.1894	41.3064	47.5431	79.8662	62.8902	55.2684	71.318	59.9914	71.3601	63.7277	70.2172	66.7961	23.9142	26.967	39.4772	28.6303	40.3319	44.1666	47.9782	50.8138	27.4536	23.8649	25.4123	30.4039	26.2233	29.1401	30.807	32.8707	32.2863
CRO_T101251	60.6275	70.0836	25.183	34.989	14.8834	18.1575	21.1193	46.8629	38.6407	6.22535	4.44216	6.44294	18.8124	16.8022	16.2393	14.088	19.7669	13.4624	20.9071	20.7999	20.7235	16.7654	22.2434	12.6363	14.7827	15.5502	10.9418	13.1335	20.4003	17.7695	20.6494	21.9482	22.9538	27.2769	29.7025	28.9335	31.7485	27.4194	25.0096	22.0351	12.0918	25.2191	22.0592	8.2431	6.08318	6.50058	65.9767	49.4215	51.6569	7.20626	4.25658	4.44387	3.96083	4.35334	56.0574	72.4946	21.0333	46.7224	14.2382	10.1443	20.2132	22.4912	6.68376	24.1178	6.87808	14.0218	6.73695	13.9804	12.5065	23.2405	29.9273	20.8658	24.2579	25.6486	31.0814	28.7507	30.8616	27.6638	34.9553	22.261	30.4051	28.7807
CRO_T101252	0	0	0	0.0450242	0	0.0494044	0	0.670606	0.711688	0.246944	0.0783344	0.602076	0.244015	0.0828365	0.0763597	0.115601	0	0.848442	0.155473	0	0.112257	0	0	0	0	0.381506	0.1353	0.230288	0	0.22866	0.261834	0	0	0.250111	0	0	0	0	0	0	0	0.136603	0	0.105514	0.120113	0.144954	0	0	0	0.11415	0	0.229427	0	0.293165	0	0.140192	0	0	0	0	0	0	0	0	0	0.367095	0.160177	0.186688	0.053643	0.0972855	0	0.198858	0.115241	0.119687	0.103113	0	0	0	0	0.119074	0	0
CRO_T101253	2.09893	2.12553	1.70275	1.50847	1.51632	2.87558	1.43587	1.6491	1.93543	5.2767	6.00426	4.90533	5.46788	5.40888	4.61493	2.14548	1.538	4.12133	2.96609	4.07421	2.88833	3.40443	3.92323	4.05336	2.89894	3.23409	3.19118	2.8798	3.15782	3.16896	3.21578	2.83091	2.13275	2.87992	2.79029	3.0089	3.181	2.86505	3.44708	3.74137	3.4102	4.15206	11.6051	2.17474	1.78984	1.95752	4.00678	4.01564	3.60967	1.38993	1.47437	1.67281	1.92177	1.23723	1.9044	2.3628	2.45374	4.65984	3.4827	7.13454	11.4822	2.30475	2.22448	1.39887	1.11823	2.34444	2.10124	4.51135	9.14608	3.292	2.90911	2.84328	4.00799	2.38673	2.45788	2.57225	3.10906	2.77235	2.15587	2.59569	2.93919	2.5591
CRO_T101254	9.64033	11.5644	6.33948	7.98933	4.87877	3.6374	3.69501	8.74099	8.17967	18.5387	18.1278	18.7105	16.3046	16.9843	18.1585	10.7197	12.4722	10.6575	11.2864	14.6431	10.0072	11.3045	13.1247	14.391	16.628	13.9856	17.2865	17.4353	13.627	16.1189	10.1757	12.4084	12.1425	13.1466	15.3829	12.3893	11.5086	11.814	14.1904	12.8029	12.848	15.2447	13.8133	15.367	13.156	17.3293	12.3164	12.4399	11.1828	9.04651	12.0228	9.68035	10.902	14.0802	10.5715	10.2499	20.4072	19.7416	9.92009	9.67706	10.4861	9.14327	7.09171	8.93669	7.31511	4.37648	4.39598	4.91474	5.19231	10.5144	14.1318	10.4791	7.62291	10.5545	8.34062	9.5469	9.59817	9.37594	8.19174	8.05834	8.42927	7.96757
CRO_T101256	0.12746	0.136095	0	0.442132	0.451041	0.256696	0.588656	0	0.334355	0.244019	0.111322	0.221062	0	0	0	1.60977	1.54611	0.899317	1.39784	1.04333	0.1617	0.428931	0.870675	1.14094	0.154558	0	0	0	0.551191	0.259239	0.253483	0	0	0.28194	0	0	0	0	0.13449	0	0	0	1.20366	0.556459	0	0	0.425237	0.304046	0	0.0937722	0.170035	0	0.915451	0.614766	0	0.58805	0	0	0.784663	0	0	0	0	0	0.273874	0.100816	0.1909	0.147842	0.0641125	0.126441	0	0	0.785064	0.234839	0.210291	0.22368	0.217501	0.297768	0.155434	0.551308	0.258906	0.11662
CRO_T101258	0	0.0982349	0.0544071	0	0.106276	0	0	0	0	0.0803228	0.078284	0	0	0	0	0	0	0	0	0	0	0.113238	0	0	0	0	0	0	0	0	0	0	0	0	0	0	0	0	0	0	0	0	0.151111	0.000517652	0.989509	0.257952	0	0	0	0.668216	0.678887	0	0.97438	0.625705	0	0	0	0	0	0	0	0	0	0	0	0	0	0	0	0	0	0	0	0	0.0731714	0	0	0	0	0.0847054	0	0
CRO_T101259	7.27532	6.02866	6.45454	5.89678	4.7643	4.43447	4.15017	3.98038	5.43686	21.3321	20.4734	19.749	14.1463	14.4224	14.9408	17.4603	14.6653	13.7969	16.4548	17.3	16.5881	18.3802	14.1174	17.0529	13.2905	13.7286	14.4204	15.3617	15.5454	14.3775	10.0178	8.52345	10.7165	13.1701	11.6402	15.5435	16.5786	10.2028	10.805	12.4141	11.6698	10.2452	16.853	11.879	9.73589	12.3252	12.9412	13.5089	12.0338	8.59945	14.6445	14.4324	9.87035	10.0603	8.65828	9.93	18.9941	17.211	16.0497	15.0925	13.0015	12.9556	12.5988	15.1999	14.6288	6.66835	7.02013	7.84354	6.68673	11.0566	11.6782	11.5792	13.1316	8.30501	6.90274	7.26961	9.78689	6.95111	7.5599	7.2341	7.44484	7.15596
CRO_T101261	0	0	0	0	0	0	0	0	0	0	0	0	0	0	0	0	0	0	0	0	0	0	0	0	0	0	0	0	0	0	0	0	0	0	0	0	0	0	0	0	0	0	0	0	0	0	0	0	0	0	0	0	0	0	0	0	0	0	0	0	0	0	0	0	0	0	0	0	0	0	0	0	0	0	0	0	0	0	0	0	0	0
CRO_T101262	0.045962	0	0	0	0	0	0	0	0	0.0746144	0	0	0	0	0	0	0.204989	0	0.0891732	0.278648	0.0941276	0.109031	0.169277	0.154263	0.125112	0	0	0	0	0	0	0	0	0	0	0	0	0	0	0	0	0	0	0.0929327	0	0.118299	0	0	0.0850758	0	0.257215	0	0	0	0	0	0	0	0	0	0	0	0	0	0	0.0240578	0.136102	0.0523722	0	0	0	0	0	0.0823159	0	0	0	0	0	0	0	0
CRO_T101263	0.0453718	0	0	0.168332	0	0	0	0	0	0.0372266	0	0	0	0.0887178	0.0808519	0	0	0.340922	0	0	0	0	0	0	0	0	0	0	0	0	0	0	0	0	0	0	0	0	0	0	0	0	0	0	0	0	0	0	0.0834399	0	0	0	0	0	0	0	0	0	0	0	0	0	0	0	0	0	0	0	0	0.028661	0.131881	0	0.0560938	0	0	0	0	0	0	0	0.169564	0
CRO_T101267	0.332549	0.727178	0	0	0.199024	0	0	0	0	0	0	0	0	0	0	0	0.619619	0.765887	0.26992	0.19863	0.646992	0.407417	0.379421	0	0	0.052673	0	0	0	0	0	0	0	0	0	0	0	0	0	0	0	0	0.577356	0	0.560036	0.272868	0	0.358889	0.880673	0.180882	1.83957	0.30724	0.223219	1.89048	0	0.0734374	0.763454	0.985949	0	0	0	0	0.439457	0	0	0.0772595	0.144299	0	0	0	0	0	0.33948	0.290234	0	0	0	0	0	0	0	0
CRO_T101269	0	0	0	0	0.102687	0.0584886	0.153716	0.198892	0	0	0	0	0	0	0	0	0.0806856	0.183914	0.150646	0.416817	0.199217	0.57939	0.188587	0.168217	0.486413	0.155881	0.368452	0.0622769	0	0	0	0.440176	0.21464	0	0	0	0	0	0	0.153076	0	0.302203	0	0	0	0.00264458	0	0	0	0	0	0	0	0	0	0.0816497	0	0	0.197575	0	0	0	0	0	0	0.0138998	0	0	0	0.173649	0	0.100186	0	0.111862	0	0	0.164366	0.0498514	0.047761	0	0	0
CRO_T101270	0	0	0	0	0	0	0	0.0521538	0	0	0	0	0	0	0	0	0	0.148145	0	0.0503871	0	0	0.0766987	0	0	0	0.116233	0	0	0	0	0	0	0	0	0	0	0	0	0	0	0	0	0	0	0	0	0	0	0	0	0	0	0	0.0886674	0	0.0924871	0	0	0	0	0	0	0	0	0	0	0	0	0	0	0	0	0	0	0	0	0	0	0	0.081942	0
CRO_T101271	0	0	0	0	0	0	0	0	0	0	0	0	0	0	0	0	0	0	0	0	0	0	0	0	0	0	0	0	0	0	0	0	0	0	0	0	0	0	0	0	0	0	0	0.292345	0	0	0	0	0	0	0.487162	0.381316	0	0	0.384733	0	0	0	0	0	0.452791	0.711118	0	0	0	0	0	0.17206	0	0	0	0	0	0	0	0	0	0	0	0.294821	0	0
CRO_T101272	165.027	147.745	21.0518	297.326	115.209	179.609	129.663	272.728	294.262	53.5979	51.7885	46.6463	53.2021	66.723	63.3272	90.307	111.76	217.859	182.193	98.7194	183.353	99.1659	105.416	98.6989	26.9774	31.3163	23.9292	68.5454	53.3876	69.5596	50.9768	72.7612	79.2762	37.6321	31.5281	57.4832	18.8441	46.0974	31.6889	63.0767	31.0281	36.9122	217.913	165.117	578.706	306.233	232.364	225.33	46.1083	208.22	141.703	169.458	452.386	716.589	101.545	355.391	335.054	79.0623	331.699	686.094	231.196	119.695	57.3441	149.975	407.38	98.386	31.3629	150.365	120.028	87.1948	42.1275	84.235	319.12	112.556	156.839	96.3277	169.927	56.6394	102.938	79.8746	97.747	110.712
CRO_T101273	0	0	0	0	0	0	0	0	0	0	0	0	0	0	0	0	0	0	0	0.870851	0	2.8124	0	0	0	0	0	0	0	0	0	0	0	0	0	0	0	0	0	0	0	0	0	34.0496	9.92993	25.0938	0	0	0	22.3541	49.4579	74.3681	9.85476	40.7616	0	0	0	0	0	0	0	0	0	0	0	0	0.187809	0.237932	0.618334	0	0	0	0	0	0	0	0	0	0	0	0	0
CRO_T101274	0	0	0	0	0	0	0	0	0	0	0	0	0	0.0687136	0	0	0	0	0	0	0	0	0	0	0	0	0	0	0	0	0	0	0	0	0	0	0	0	0	0	0	0	0	0	0	0	0	0	0	0	0	0	0	0	0	6.96E-09	0	0	0	0	0	0	0	0	0	0	0	0	0	0	0	0	0	0	0	0	0	0	0	0	0	0
CRO_T101275	0	0	0	0	0	0	0.0352066	0	0	0.0760027	0.330469	0.150783	0.0352089	0.115413	0.13163	0.059175	0	0	0.026425	0.0364717	0	0.0582386	0.0892497	0.0477499	0	0	0.0631065	0.108093	0.0614914	0	0	0.0666562	0	0.188126	0.0625306	0	0	0.0738732	0.123287	0.312665	0.230004	0	0	3.49278	1.89256	2.08957	0	0.0592193	0.130644	2.33209	2.88971	1.99366	2.85426	2.65412	0	0.0667851	0	0	0	0.0744191	0	0.202021	0.0799482	0	0.185034	0.124001	0	0.0605085	0.0523245	0.101615	0.0857767	0	0.0923224	0	0.0431462	0	0	0	0.0489128	0.0501593	0.0542689	0
CRO_T101276	0	0	0	0	0	0	0	0	0	0	0	0	0	0	0	0	0	0	0	0	0	0	0	0	0	0	0	0	0	0	0	0	0	0	0	0	0	0	0	0	0	0	0	0	0	0	0	0	0	0	0	0	0	0	0	0	0	0	0	0	0.481046	0	0	0	0	0	0	0	0	0	0	0	0	0	0	0	0	0	0	0	0	0
CRO_T101277	0	0	0	0	0	0	0	0	0.154152	0.543483	0.17461	0.18031	0.839277	0.359768	0	0	0	0	0	0	0	0	0.184977	0	0.593486	1.10413	0	1.00681	1.0569	0	0	1.1738	0	0.821028	0.55768	2.02407	1.29575	0	0.517613	0	0.687941	0.299825	0	0	0	0	0	0	0	0	0	0	0	0	0	0	0	0	0	0	0	0	0	0	0	0.0592478	0	0	0	0	0	0	0	0	0	0	0	0	0	0	0.258526	0
CRO_T101278	0.0486992	0	0	0	0	0	0	0	0	0	0	0	0	0	0	0	0	0	0	0	0.102293	0	0.197171	0	0	0	0	0	0	0	0	0	0	0	0	0	0	0	0	0.598582	0	0	0	0.60775	0.868655	0.350076	0	0	0.0771571	0.580305	0.365278	0.432709	0.0553395	0.862566	0	0	0.363234	0	0	0.157426	0.130197	0	0	0	0.324129	0	0	0	0	0	0	0	0	0	0	0	0.104299	0.0951882	0.103661	0	0	0
CRO_T101279	0	0	0	0	0	0	0	0	0	0	0.292221	0	0	0	0.281565	0	0	0	0.226386	0	0.579773	0	0.460122	0.286304	0	0	0	0	0	0	0	0	0	0	0	0	0	0	0	0	0	0	0	0.381618	0.82375	0.426889	0.472838	0	0	1.18575	0	0.821704	0.813035	0.274781	0	0	0	0	0	0	0	0	0	0	0	0	0	0	0	0	0	0	0	0.262035	0	0	0	0	0	0	0	0
CRO_T101280	93.1066	142.626	81.525	122.379	43.1005	46.0126	28.1513	99.1993	105.2	56.008	48.5472	54.1503	68.5662	72.1822	76.0597	76.2188	84.0251	69.3439	68.2955	85.4908	91.4226	89.3036	89.9238	68.6785	63.5307	66.6554	69.6597	75.4546	58.4209	66.2378	55.9243	55.0307	61.5968	45.1387	46.8016	75.5168	61.1206	52.2985	47.507	48.5696	82.9285	44.2251	94.2423	254.703	294.078	296.321	150.74	128.432	177.661	202.951	195.702	176.854	189.87	245.721	97.8632	83.0818	93.9133	122.728	52.5726	86.8913	56.968	100.894	80.917	97.5725	82.0286	200.905	189.924	315.247	237.169	170.749	253.123	177.66	57.127	109.401	122.732	99.7739	104.718	89.9763	132.079	102.623	105.55	123.558
CRO_T101281	4.56806	5.41964	5.42157	8.6405	1.12108	0.325568	1.70817	6.48568	10.345	0.429358	0.413124	0.762457	0.480155	0.860586	1.1729	0.44867	0.361033	0.870382	0.703309	1.07258	1.87606	1.02168	0.393896	1.15584	1.2671	1.71049	0.98053	7.87826	9.82217	11.2945	0.404922	2.26788	0.288152	18.667	11.0797	10.3179	11.8875	15.1196	14.4886	9.66925	1.15359	11.3993	1.45252	0.74826	0.705218	0.266747	7.3985	6.61219	4.60033	1.53184	0.146534	0.929476	0.850914	0.474572	1.88136	4.84148	7.80098	7.64573	7.41229	2.92672	11.1196	10.1512	9.04841	10.41	26.8252	0.677448	0.580477	0.62266	0.802379	0.504671	1.65307	0.806098	2.58859	6.75698	7.53722	7.94063	8.59129	4.66502	4.75552	5.1823	6.40738	7.23042
CRO_T101282	472.02	379.044	366.066	209.962	146.1	128.316	89.8536	288.78	280.505	168.402	166.016	167.639	238.334	243.052	241.468	296.576	229.133	715.152	187.56	195.93	167.927	203.057	261.599	377.232	209.293	203.066	254.375	286.974	203.797	233.795	225.697	264.078	238.536	252.546	266.956	118.158	177.557	157.529	181.855	208.37	222.208	162.83	115.495	97.8061	85.4026	75.1871	225.598	181.037	166.411	146.068	108.139	98.3589	42.6755	43.7201	83.1273	154.48	221.867	125.995	489.373	295.464	651.752	286.944	169.868	225.272	153.399	238.531	191.752	362.805	275.47	218.496	268.187	331.369	315.045	218.914	183.496	177.707	201.446	186.593	228.454	202.204	129.327	199.194
CRO_T101283	12.2962	18.2098	14.0386	12.7081	6.84615	6.51752	4.90414	14.495	15.0409	8.93803	7.58083	8.02987	14.9823	16.3686	13.9297	14.9002	18.4177	12.8781	14.9686	18.8826	15.1478	16.3702	22.2281	14.6515	14.3582	11.2238	12.3433	14.4531	16.7967	17.3414	13.8382	13.4474	11.9225	13.2429	16.2195	22.47	23.9499	14.5129	11.0376	12.2674	30.1115	13.2051	11.9861	36.219	27.5592	36.5494	15.2802	17.2684	21.8508	30.0076	27.3363	34.1923	24.6212	31.172	9.99758	14.8874	24.4657	19.298	19.0626	14.9839	20.6428	16.4672	13.8723	15.4574	12.449	17.1951	17.4814	26.3695	16.4436	9.67483	15.7904	16.2962	16.9694	13.2233	14.436	13.7348	14.1127	12.3097	17.4274	14.0296	15.9953	14.6577
CRO_T101284	2.92266	1.12103	3.06237	0.658836	3.08388	1.8329	1.30216	1.1954	0.964628	8.10443	10.3342	6.96658	5.69144	4.04256	4.34502	1.2589	1.97293	1.05328	0.597696	1.34629	0.563418	1.04376	2.72088	2.47299	2.007	2.45207	2.79245	3.15156	1.93513	1.43718	1.60761	1.49303	3.91281	2.98749	0.579252	1.21131	0.854015	3.11673	1.07775	0.73396	0.718553	1.23497	5.98805	5.46007	4.13094	3.45008	2.16103	3.29128	2.07417	15.2674	7.66955	13.7941	2.03735	2.00028	1.06555	1.5075	0.72705	2.48084	1.78882	5.16149	2.02526	2.34663	2.94236	1.56236	1.56749	4.4933	12.7384	6.19514	11.6578	1.93359	0.462221	1.86103	2.37547	1.98341	1.02468	1.00105	1.07059	1.42087	1.16087	2.07398	0.877678	0.730822
CRO_T101285	16.2452	18.586	9.26735	16.9485	7.23144	7.69383	5.71612	18.5994	20.1232	31.4004	31.5146	31.3249	16.968	15.5662	16.7677	12.4606	12.2556	12.6208	19.2965	18.1429	17.4588	14.9502	16.2768	17.0694	16.6772	17.193	16.078	13.7264	13.5916	13.4149	12.7798	14.0764	13.4096	12.4717	13.2158	11.6073	11.3033	10.973	12.1102	11.3689	7.25643	12.1772	14.9613	28.2822	28.1128	37.6334	16.2948	13.1135	13.1268	11.7141	23.1153	20.8511	24.9497	31.9204	16.8004	15.9369	8.9392	12.3422	5.77408	6.70837	6.96405	3.99714	4.09596	3.9383	5.81464	5.71946	4.76929	6.75168	5.70606	15.0879	23.7248	15.0913	4.87179	17.0495	15.6997	16.6257	15.5522	17.2196	13.5534	14.195	13.8903	15.2179
CRO_T101286	0.209691	0.668086	0	0.244226	0.0606313	0.0552713	0.160965	0.0695028	0.38091	1.21967	0.801724	0.565654	0.311906	0.0925371	0.0830369	0.448312	0.352668	0.805863	0.42779	0.262344	0.220036	0.368034	0.591219	0.269344	0	0	0.297195	0.126898	0.306142	0	0	0.120372	0.610627	0	0	0	0	0	0.779151	0.281013	0	0	0.286039	0.720936	0.918002	0.394524	0.112883	0.107849	0.0915884	0.780458	0.545926	0.937828	0.235415	0.624576	0.220875	0.304662	0	0.108604	0.142629	0	0.251373	0	0	0.276585	0	0.104791	0.197738	0.230485	0.0498519	0	0.290166	0	0.191799	0.354498	0.152589	0	0.260843	0	0.0864325	0.529775	0.195112	0.186594
CRO_T101288	13.409	15.8421	10.2418	12.9942	24.2676	20.2003	23.6131	18.1709	21.1218	92.2367	79.8522	98.3328	126.133	118.475	128.02	69.4189	103.232	83.3914	117.842	55.1671	72.5222	100.604	115.2	99.9753	19.5397	17.8018	21.2005	20.5868	18.6286	19.7563	16.1464	17.7317	15.3081	9.78588	11.4157	21.4335	17.4376	11.0743	10.3874	8.05449	8.85953	10.7373	99.1253	17.941	15.4887	14.5949	19.3941	18.3992	11.6508	32.897	33.7796	31.0524	20.2528	16.5181	29.6171	27.616	30.7953	20.8309	38.6874	52.3944	55.0503	58.8274	7.60428	34.6119	6.07876	15.1104	10.8592	34.1922	23.4582	25.1614	19.3813	18.8473	27.25	16.7721	13.5903	12.2128	14.9499	10.2758	14.2193	12.7593	14.4511	12.7109
CRO_T101289	3.44945	3.30211	1.76461	2.77403	0.684709	0	3.4722	5.55476	12.4933	3.21775	2.67384	3.67185	5.76873	5.12952	4.56017	8.26945	25.5464	19.2521	18.5197	11.3462	12.074	19.7926	26.3461	15.8167	0	0.539889	0.193057	1.31572	0.172067	2.12892	2.1881	0.620462	1.1688	2.65396	1.08602	2.64751	1.48901	1.47308	3.17745	4.01513	1.35083	3.47777	96.1654	0.672629	0.149055	0	18.9459	7.20771	16.4151	1.21381	0.749701	1.74343	0.778447	0	1.89847	4.6501	1.95274	1.34312	7.98264	6.29255	12.5684	11.509	0	9.4592	0.184226	10.2932	6.75891	18.1849	12.7833	10.7001	0.783859	15.821	9.64205	3.52918	3.26631	2.7712	4.49208	1.99241	5.35613	2.46944	4.69655	3.71477
CRO_T101290	56.6776	53.2965	43.6815	48.054	52.6138	48.7101	106.054	69.9178	55.1078	61.4666	65.789	52.9755	51.3469	61.6308	61.8719	47.7257	44.7153	119.452	39.5234	43.4988	39.3369	53.5615	41.8551	40.762	29.0349	36.3908	33.9194	69.0461	62.6329	65.4773	50.6256	39.4075	57.2016	110.431	100.466	90.1267	75.8427	118.167	128.959	114.618	55.1879	90.6907	36.3011	20.0815	27.6012	25.3326	35.8838	32.08	29.561	32.2336	24.8219	22.0558	29.0881	32.6632	25.8262	30.6433	44.6585	54.3949	44.1754	50.8903	27.4229	48.8325	18.0821	42.5062	27.9901	55.7053	87.597	84.0112	79.2641	78.6491	52.9451	65.088	110.115	67.0995	67.8956	60.7339	73.0767	61.899	86.4213	75.2647	39.1142	70.3069
CRO_T101291	0.0496793	0.0807864	0	0	0	0	0.372014	0.46084	0.243414	0	0	0	0	0	0	0.447541	1.44013	3.25819	0.481944	0.333312	0.550513	1.77955	2.55745	2.32229	0.144662	0	0	0	0	0	0	0	0.448253	0	0	0.281622	0	0	0.126254	0	0	0	0	0.103478	0	0.128804	0	0	0	0	0.141451	0	0	0	0.113656	0	0	0	0	0	0.132285	0	0	0	0	0.0551085	0	0	0	0.0998193	0	0	0	0.334088	0.575519	0.337317	0.437335	0	0	0.221697	0.123912	0.586216
CRO_T101292	19.4081	30.7063	25.7828	24.8948	7.80083	7.47648	6.13742	18.9387	22.3218	14.2115	12.3338	14.5536	22.4782	22.1267	22.5113	26.1391	25.3734	24.915	27.0424	28.5397	23.4676	25.5746	28.7902	24.4245	23.1939	23.0888	23.6105	25.4648	18.5668	24.0741	25.5383	20.6097	25.7076	22.9304	23.8564	33.259	34.334	24.934	25.3307	25.1923	36.1979	24.2521	15.7046	38.844	28.7268	29.6749	26.2654	25.754	36.1689	39.4316	48.824	45.3715	30.063	26.588	11.8043	22.3862	19.4983	18.3618	29.8349	20.4482	24.2137	24.5343	21.6024	31.208	23.4408	36.379	40.3159	71.8196	45.6596	15.4924	28.0219	42.6454	32.7507	21.2465	23.3101	17.6315	21.4287	19.1573	26.8226	20.3434	23.5955	24.0893
CRO_T101293	5.35132	4.00429	3.87739	2.7055	40.648	29.2281	43.6221	5.88546	7.37448	138.148	141.981	141.325	62.9433	62.1003	64.6712	10.1194	13.7866	10.1832	41.5798	32.8751	35.3189	31.3046	36.8142	29.2554	43.6526	44.4575	54.1609	46.45	55.3825	52.6314	31.4013	36.0301	37.4595	22.8709	22.2846	27.7147	23.8292	15.665	17.2517	22.8243	25.1827	19.9195	57.144	8.01621	12.8689	10.29	13.4746	13.6013	6.76263	13.7186	7.13859	9.26451	4.63563	9.33104	37.6776	38.4077	23.0708	28.3454	19.3377	21.9519	23.9465	23.1896	3.93837	12.0808	3.143	2.87167	2.25318	3.37338	3.38465	41.6313	17.9449	11.1162	32.248	10.8302	8.49967	11.0263	11.1738	10.4436	9.04838	7.2582	5.92205	6.73002
CRO_T101294	210.914	413.615	373.434	432.062	232.74	193.206	215.296	332.869	400.961	198.154	181.041	190.198	323.884	334.648	333.74	271.39	280.787	163.099	316.123	354.232	351.277	317.784	317.414	275.194	257.355	248.929	267.228	257.939	226.585	235.628	287.269	245.388	267.675	224.168	218.549	487.789	461.296	266.354	228.158	217.671	499.733	231.244	250.644	371.062	346.694	295.661	475.928	444.261	491.734	498.161	435.481	425.335	332.231	333.464	213.642	391.79	256.148	292.401	287.508	256.849	361.121	369.941	244.909	365.345	204.775	634.611	624.886	1001.86	874.958	238.905	285.15	349.197	309.645	347.823	445.107	334.142	369.286	322.474	459.184	362.028	479.319	435.717
CRO_T101295	0.0348133	0	0	0	0	0	0	0	0	0	0	0.0606977	0.056534	0	0	0	0	0	0	0	0	0	0	0	0	0.0934726	0	0	0	0	0.287882	0	0	0	0	0	0	0	0	0	0	0	0	0	0	0	0	0	0	0	0	0	0	0	0	0	0	0.07633	0	0	0	0	0	0	0	0	0	0	0.0711927	0	0	0	0	0	0	0.0680031	0	0	0	0	0.0734653	0
CRO_T101296	0	0	0	0.162579	0	0	0	0	0	0.313015	0.30459	0	0	0	0	0	0	0	0	0	0	0.428251	0	0	0	0.480427	1.02746	0	0	0.876538	0	0	0	0	0	0	0	0	0	0	0	0	0.356104	0	0	0	0	0	0	0.405229	0	0	0	0	0	0	0	0	0	0	0	0	0	0	0	0.262016	0	0.192554	0.844497	0	0	0	0	0	0.260747	0	1.19173	0	0	0	0.375257	0.318375
CRO_T101297	3.05792	2.15684	0	2.6795	0.247385	0	2.24551	1.02941	2.67626	0	0	0	0	0	0	0	0	0	0	0	0	0	0	0	0	0	0	0	0	0.528324	0	0	0	0	0	0	0	0	0	0	0	0	0.429276	0.868083	0.959344	0	3.3507	2.72854	1.18824	0	0	0	0	0	0.471693	0	0.483695	0.475208	0	0	1.11027	0.872161	0	0.638027	0	0.69649	0.370814	13.4897	22.4012	1.22986	0	0	0.934027	1.05261	1.51368	3.19237	7.60548	3.80896	1.37287	1.38596	2.26182	2.58275
CRO_T101299	0	0	0	0	0	0	0	0	0	0	0	0	0	0	0	0	0.490625	0	0	0	0	0	0	0	0	0	0	0	0	0	0	0	0	0	0	0	0	0	0	0	0	0	0	0	0	1.3732	0	0.454756	0	0.853051	0	0.941723	0.592478	0	0	0	0	0	0	0	0	0	0	0	0	0	0.187552	0	0	0	0	0	0	0	0	0	0	0	0	0	0	0
CRO_T101300	8.12817	8.28639	6.93696	10.7893	19.4863	12.9561	36.1605	10.6992	10.1641	32.35	38.1007	37.6579	25.1384	25.7498	24.5245	14.7334	18.1551	15.2725	22.793	24.6715	27.7542	35.7871	28.7967	26.928	63.6332	64.823	63.3499	43.2429	42.5673	42.0669	65.7043	68.8153	66.8634	27.6787	29.0417	163.818	149.143	32.8391	33.169	21.5713	36.0384	30.7063	29.0364	64.5658	46.9295	33.8909	41.9671	33.8088	20.4935	14.3332	16.6004	15.5105	25.9545	38.7755	35.8802	27.0507	62.6244	60.9567	46.0109	29.4643	40.9604	44.7353	22.8264	47.2706	21.6501	4.77736	4.50392	9.05843	6.15852	45.5519	50.8973	24.7984	48.3573	35.5844	23.164	27.4611	33.6668	37.8585	32.2412	21.5497	17.75	16.3727
CRO_T101301	0	0	0.0728256	0	0	0	0	0	0	0.44775	0.328223	0.786228	0.106043	0.229119	0	0	0	0.235512	0	0	0	0	0	0	0.181852	0	0	0	0.16485	0.471335	0	0	0	0	0	0	0	0	0	0	0	0	0	0	0.137081	0	0	0	0	0	0	0	0	0	0	0	0	0	0	0	0	0.213516	0	0	0	0.0306661	0.0805917	0.0671621	0	0	0	0	0.149783	0.100125	0.0862135	0.101069	0.0982651	0	0.0976706	0.0997065	0	0
CRO_T101302	36.2867	34.502	27.1171	21.0256	48.8272	53.2205	47.097	39.1219	36.7083	106.74	113.679	113.924	88.946	88.9139	91.7042	85.0289	82.428	66.2081	80.3597	101.363	89.2527	96.7263	92.6864	97.1326	63.892	62.9928	69.5548	104.901	104.708	99.4275	87.4009	86.8991	87.7147	219.646	219.645	65.4685	62.3968	217.272	268.092	236.966	63.505	236.064	110.55	135.683	117.994	134.565	54.8821	58.2394	46.9617	125.041	135.675	159.835	101.966	123.504	63.1614	69.4877	129.059	109.058	72.0916	107.001	74.0941	78.0003	50.5382	70.2654	45.0734	43.4042	33.6768	40.6924	36.1568	53.5861	52.5269	47.9347	84.9217	32.1421	27.4984	28.225	35.9403	32.7501	33.9029	28.1366	29.7692	28.4763
CRO_T101303	15.2654	17.4695	1.88446	7.01899	26.3013	17.4721	72.1067	18.2182	26.5207	967.451	1065.61	1029.5	809.229	792.41	957.182	3.23761	3.78409	2.65193	7.37425	4.1391	8.06282	13.6282	15.1296	9.76491	19.1333	21.425	9.2066	158.563	266.425	221.714	2.55204	3.14728	1.45435	405.589	377.92	580.842	491.049	458.124	408.414	349.918	462.064	335.751	699.059	1.44805	1.57529	0.725441	69.3482	51.555	25.4629	0.91528	0.432059	0.554947	2.88721	2.47521	41.2198	84.6923	94.9037	214.68	21.9305	8.43003	17.6872	12.5053	4.44829	15.3828	12.4661	0.64101	8.55411	0.351362	0.251393	155.146	69.4126	60.8373	44.5647	6.55685	9.55539	13.3817	26.2517	6.74964	29.0819	4.49675	15.9158	16.6022
CRO_T101304	0	0	0	0	0	0	0	0	0	0	0	0	0	0	0	0	0	0	0	0	0	0	0	0	0	0	0	0	0	0	0	0	0	0	0	0	1.73057	0	0	0	0	0	0	2.39163	0	1.61491	0	0	0	2.83594	1.29858	1.04526	0.966903	0	0	0	0	0	0	0	0	0	0	0	0	0	0	0	0	0	0	0	0	0	0	0	0	0	0	0	0	0
CRO_T101305	0	0	0	0	0	0	0	0	0	0	0	0.40064	0	0	0	0	0	0	0	0	0	0	0	0	0	0	0	0	0	0	0	0	0	0	0	0	0	0	0	0	0	0	0	0	0	0	0	0	0	0	0	0	0	0	0	0	0	0	0	0	0	0	0	0	0	0	0	0	0	0	0	0	0	0	0	0	0	0	0	0	0	0
CRO_T101306	5.18649	3.39302	0.585746	2.41209	1.15671	0.346926	0.87906	8.99455	9.34947	2.71784	3.93666	3.29744	3.40734	2.12931	3.52174	0.894631	2.89202	0.346888	0.501461	0.305691	1.39059	0.808838	1.91795	2.17396	0.985989	3.93355	2.45813	23.8393	27.901	26.6837	0	0.991973	0.253054	28.7922	29.813	34.169	37.2544	32.4253	33.426	22.2051	5.51757	25.2326	8.52181	2.26284	1.14081	0.902844	4.87279	2.84151	0.947596	1.35141	0.245829	0.742378	0.596823	1.55306	2.57863	7.61611	16.8415	12.6646	4.46378	1.59041	7.27263	10.408	1.80154	8.27802	3.58995	0.124061	0.234006	0.0911294	0.0783164	3.3361	7.95117	5.36458	13.8266	2.94675	2.66784	4.16559	6.5124	2.24753	5.75088	2.78157	5.17021	4.18733
CRO_T101307	0	0	0	0	0	0	0	0	0	0	0.0501005	0	0	0	0	0	0	0	0	0	0	0	0	0	0	0	0	0	0	0	0	0	0	0	0	0	0	0.0830921	0	0	0	0	0	0.295332	0.0771148	0.262914	0	0	0	0.31302	0.0970342	0.150787	0.159838	0.516036	0	0	0	0	0	0	0.0897965	0	0	0	0	0	0	0	0	0	0	0	0	0	0	0	0	0	0	0	0	0
CRO_T101308	24.0312	22.3951	16.4737	16.09	15.8596	13.7274	15.8123	18.0421	17.3651	80.5529	79.9378	81.4186	68.3327	65.4146	62.6658	92.8821	86.8624	74.0462	94.5235	114.874	98.7464	88.0002	87.3699	112.733	46.359	46.1078	50.3647	52.1819	49.9387	53.2	33.1597	38.3038	36.2984	50.4349	52.9667	46.5946	51.294	42.3201	46.743	44.3763	45.3287	46.1889	66.9936	183.34	165.917	216.479	39.5161	42.1354	36.961	82.289	89.8239	84.4175	101.451	149.052	37.6883	35.922	98.4701	74.2321	70.5356	74.8305	62.2098	64.2676	43.9131	61.379	46.5305	22.8571	18.9112	25.6394	24.6731	31.3198	42.0578	28.9621	55.2731	22.7931	14.5258	17.3435	18.3457	19.2507	16.4384	17.154	15.9277	15.6643
CRO_T101309	0	0	0	0	0	0	0	0.146518	0	0.167197	0.260852	0.0668425	0.125988	0	0	0.238771	0.129057	0	0.0561704	0.11573	0.233467	0.226267	0.0355145	0.0322528	0	0	0	0	0	0	0	0	0	0	0	0	0	0	0	0	0	0	0.147127	36.5894	47.1451	25.4025	4.74949	5.21831	0.0337242	22.1221	16.0302	33.2077	70.1391	27.5231	0	9.37924	0.0422152	21.6895	0.158953	0	0.141743	0.430591	0.110368	0.210652	0.0965782	0.557188	0.463389	0.961479	0.425945	0.675466	1.13785	1.00857	0.0460794	0.27591	0.118583	0.0347893	0.87878	0.276967	8.97579	0	0	0
CRO_T101310	0	0	0.120008	0.0318965	0	0	0.0509601	0.178203	0	0.120237	0	0.0601577	0.169171	0.181842	0.274568	329.81	492.252	356.723	353.492	540.898	354.075	463.999	566.16	443.258	0	0.0932583	0	0	0.17881	0	0	0.480683	0	0	0.188079	0.293058	0.110166	0.0961638	0	0.190805	0	0	0.209216	40.9257	24.3294	22.0641	30.9154	18.0246	7.69083	34.892	41.9531	47.6764	44.6885	22.4501	0.0770969	0	147.914	0.077077	379.742	423.614	501.551	619.754	62.4388	310.451	14.067	1656.15	1248.89	213.769	540.943	0	0.304451	0	32.4119	0	0	0	0.132328	0	0.0657816	0.201858	0.147094	0
CRO_T101311	209.144	363.022	224.73	338.835	125.034	113.742	114.522	321.867	350.748	52.9894	44.5658	49.9348	135.604	139.896	145.401	124.922	127.34	73.1737	128.788	156.954	145.078	116.216	149.245	106.433	111.055	113.666	107.838	99.1552	99.6132	93.3351	138.09	124.6	130.104	100.402	97.5203	243.992	236.835	129.04	103.533	111.523	269.978	103.87	111.821	118.648	114.795	84.6919	334.989	303.912	371.431	205.146	173.965	162.947	111.402	108.027	126.384	309.018	123.09	127.608	140.696	146.866	150.161	154.974	91.8002	180.277	83.2579	351.668	313.186	560.55	550.294	112.537	163.008	195.636	230.131	205.903	273.697	221.801	224.621	191.768	276.948	210.689	304.851	257.34
CRO_T101312	3.99155	5.93774	3.62933	3.72055	2.26588	0.381457	0.552358	7.96802	11.7793	0.742321	1.22611	0.884941	3.86668	3.72338	3.01175	1.97902	4.97251	2.14038	2.90406	6.02804	2.97336	4.60186	11.7064	3.70364	0.727853	1.61091	0.971849	2.70727	1.42206	2.37684	2.41087	0.979826	2.24007	1.12039	4.93239	1.66385	2.28443	3.39975	3.28757	1.98437	4.83122	3.97079	1.0546	6.94346	8.1776	13.16	7.37406	5.25757	9.06135	6.97721	20.5924	12.5709	2.38827	7.15118	0.894999	6.61522	8.93709	5.32664	4.52556	9.48485	7.05502	6.51946	1.05625	7.92677	1.38931	20.0621	13.3623	49.5924	50.6457	0.726918	1.64933	1.73281	4.8764	3.3539	3.22206	2.91244	3.06049	1.67433	6.84542	1.94375	3.16129	3.77734
CRO_T101313	0	0.068765	0	0	0	0	0.0646483	0.114833	0	0	0	0.0788459	0	0	0	0	0	0	0	0	0	0	0.080675	0.073716	0	0	0	0	0	0	0	0	0	0	0	0	0	0	0	0	0	0	0	0	0	0	0	0	0.0769521	0	0	0.0902126	0	0.134632	0	0	0	0	0	0	0	0	0	0	0	0	0	0	0	0	0	0	0	0	0	0.068896	0	0	0	0	0	0
CRO_T101314	0	0	0	0	0	0	0	0	0	0	0	0	0	0	0	0	0	0	0	0	0	0	0	0	0	0	0	0	0	0	0	0	0	0	0	0	0	0	0	0	0	0	0	4.2681	0.883442	0	0	0	0.283365	1.88059	0.779084	1.81918	1.8114	0	0	0	0	0.122151	0	0	0	0	0	0	0	0	0	0	0	0	0	0	0	0	0	0	0	0	0	0	0	0
CRO_T101315	107.843	74.0592	187.066	58.7078	195.427	159.838	60.3272	51.234	51.7557	108.905	85.9824	107.777	579.364	679.221	595.634	496.788	404.095	323.627	505.142	529.526	309.587	373.691	430.701	564.486	108.23	114.771	114.406	232.759	252.558	249.252	89.6703	86.1394	82.1152	631.794	633.443	902.916	1208.18	612.982	790.851	410.949	174.671	684.54	103.435	683.841	191.359	138.078	259.423	238.107	140.31	652.397	157.128	209.27	152.549	109.043	81.8943	96.7425	539.577	371.363	536.326	436.265	415.622	361.261	345.676	380.282	258.899	546.006	671.32	614.084	400.258	142.102	94.1725	94.6847	666.599	69.42	59.4847	69.6329	73.7038	62.247	70.5853	61.0778	63.6852	59.7354
CRO_T101317	21.458	1.79611	24.0006	0.889949	48.2531	36.9579	5.2509	1.25475	5.70115	8.8883	7.57249	8.16553	44.4992	44.5881	42.2236	43.9465	27.054	37.8027	34.6179	16.2231	19.7222	50.8371	69.0221	96.012	45.1892	50.1117	70.1932	80.1523	33.4821	38	75.302	74.4041	57.2263	41.7155	36.6811	15.2536	9.57725	9.98316	10.8532	28.4925	136.025	20.5856	18.7432	7.43244	5.26736	3.29	63.5116	57.5241	31.4989	8.82119	11.6043	17.6792	16.6986	8.5376	2.44987	2.78277	20.2615	10.8836	135.507	36.467	149.419	80.4211	109.056	40.5286	69.9409	6.35584	64.6979	31.2423	13.3244	11.3695	5.93524	17.6614	115.537	17.8812	3.33902	4.4011	10.0098	12.7566	15.7026	16.6551	9.73844	8.3798
CRO_T101318	15.1288	17.1228	15.5769	10.6127	19.0102	16.6039	13.4713	14.3533	16.7942	29.0877	31.3908	28.1039	30.0817	33.1799	30.1847	47.1483	45.2063	29.9336	43.0409	52.2104	43.4592	47.1495	47.3014	47.8598	28.184	28.5262	29.3282	34.3965	33.1069	33.1671	27.7391	27.7538	23.485	33.6057	28.819	32.0486	25.8404	36.893	37.6407	36.3564	31.5192	32.9276	45.187	37.0175	40.5221	33.9718	31.0033	35.2081	32.8871	46.4161	46.0038	43.5819	45.8007	44.7208	17.5945	22.098	30.8074	30.5364	30.9622	48.5886	24.5481	28.2208	23.1854	26.5358	22.2121	29.6408	28.4769	45.1475	31.8573	27.8953	22.9219	30.5265	23.0203	17.2389	14.6209	15.1493	17.2775	14.4485	16.6438	16.8648	18.1493	16.6076
CRO_T101319	0	0	0	0	0	0	0	0	0	0	0	0	0	0	0	0	0	0	0	0	0	0	0	0	0	0	0	0	0	0	0	0	0	0	0	0	0	0	0	0	0	0	0	0	0.265472	0	0	0	0	0	0	0	0	0	0	0	0	0	0	0	0	0	0	0	0	0	0	0	0	0	0.326618	0	0	0	0	0	0	0	0	0	0	0
CRO_T101320	22.3795	27.0281	24.2342	40.3516	36.1566	38.0552	73.2609	44.9451	42.5042	68.5345	67.723	73.0619	56.5465	59.5288	53.5536	34.2121	37.1256	35.2509	66.1802	43.7037	55.3432	38.2612	36.6397	43.6116	90.0722	91.0861	96.0182	92.3938	80.2588	79.2249	129.118	92.7145	110.913	75.6613	76.3288	73.3855	71.206	82.6564	78.2384	71.7975	101.57	73.9592	47.176	26.9396	58.7348	39.0956	36.3973	31.3678	19.2311	31.5061	34.0201	21.1803	42.8337	48.8958	44.245	70.4355	37.3387	37.1774	27.6437	37.0512	15.1742	19.1448	20.3356	19.9591	15.9343	16.7185	17.5361	26.9873	23.1145	63.7301	73.1756	64.0276	25.0747	53.0648	50.1209	50.5289	55.7324	56.8678	48.9061	48.3992	47.1099	47.6209
CRO_T101321	22.7939	19.8007	8.49653	17.5048	12.5279	9.34108	24.0041	28.8825	19.6127	34.5731	34.8271	32.4633	12.7925	13.3857	16.8042	2.31475	3.93443	7.27159	4.53676	4.68947	4.37347	4.25397	5.9475	5.65885	17.8887	18.5096	25.3969	23.9519	28.1465	30.8207	8.88424	15.2739	15.149	26.9292	26.9862	22.8799	20.1617	22.6403	22.3037	17.2725	10.5831	34.1017	12.0681	2.77138	4.85034	6.27882	6.81505	11.538	8.83679	1.85778	8.52789	5.8404	1.91671	2.97167	9.66679	10.382	14.111	41.6032	11.4512	3.76906	12.3291	3.10499	1.99215	4.01064	1.40012	1.88316	1.17141	4.92452	2.42928	25.5064	30.4987	21.3687	4.98062	10.9421	9.02094	13.6624	9.35701	7.69755	9.52921	10.3019	7.48426	10.7764
CRO_T101322	43.3874	42.867	42.4682	44.5663	2.42438	2.60592	3.06105	43.3996	44.1153	85.2936	87.937	87.3613	62.0934	62.5915	59.8332	37.3758	38.1672	42.2449	24.9526	44.4083	36.7202	23.3699	19.5203	32.9074	112.972	109.237	120.324	125.07	111.895	113.686	109.005	114.246	114.983	69.4424	76.5731	42.2447	52.4145	48.9272	45.476	71.1648	74.3936	48.2103	71.0843	32.5045	44.5653	43.6746	39.5826	16.265	14.7188	29.8491	53.1081	12.1446	23.8733	23.2918	81.505	74.6514	45.2406	66.2723	26.6245	67.1852	10.5182	11.4136	10.1962	19.0103	8.86003	22.1706	19.7964	13.9551	19.5183	7.63057	67.1314	53.0646	20.1281	49.8037	41.0323	46.1777	47.8568	57.0122	46.3281	53.192	54.9245	52.3289
CRO_T101323	59.6266	84.4173	38.3518	52.1886	287.268	312.371	152.656	101.534	98.434	46.9326	44.3508	45.0555	55.643	51.5513	54.3571	23.217	23.6286	16.8377	36.6953	30.749	32.6967	24.6771	31.941	27.2099	186.051	202.279	195.898	92.5738	94.9809	95.5129	175.72	166.734	165.84	40.4843	38.942	55.4063	46.1584	38.4175	34.1752	44.4066	47.0967	33.5446	52.0534	79.641	107.357	76.3624	244.384	109.618	52.9942	90.701	59.9018	51.2594	144.033	85.941	364.242	475.633	38.7159	61.6746	23.8133	35.362	22.8751	27.8861	23.6544	30.0202	29.3862	16.9253	17.5387	13.5268	13.399	402.002	351.415	278.267	17.8228	129.308	122.523	121.879	164.707	106.384	149.198	103.131	160.409	149.351
CRO_T101324	0	0	0	0	0	0	0	0	0	0	0	0	0	0	0	0	0	0	0	0	0	0	0	0	0	0	0	0	0	0	0	0	0	0	0	0	0	0	0	0	0	0	0	0	0	0	0.0646013	0	0	0	0	0	0	0	0	0	0	0	0	0	0	0	0	0	0	0	0	0	0	0	0	0	0	0	0	0	0	0	0	0	0	0
CRO_T101326	0	0	0	0	0	0	0	0	0	0	0	0	0	0	0	0	0	0	0	0	0	0	0	0.0798193	0	0	0	0	0	0	0	0	0	0	0	0	0	0	0	0	0	0	0	0	0	0	0	0	0	0	0	0	0	0	0	0	0	0	0	0	0.127735	0	0	0	0	0	0	0	0	0	0	0	0	0	0	0	0	0	0	0	0	0
CRO_T101327	0.24605	0.375385	0	0.236705	0	0.397514	0.379915	0.283617	0.419303	0	0	0	0	0	0	0	0	0.646688	0	0.150106	0	0	0	0.20911	0	0	0	0	0	0	0	0	0	0	0	0	0	0	0	0	0	0	0	0	0	0	0	0	0	0	0	0	0	0	0	0	0	0	0	0	0	0	0	0	0	0.127997	0	0	0	0.236607	0.353488	0	0.141345	1.76854	0.217797	0.509835	0.993863	1.13837	0	0.749606	0	0.531536
CRO_T101328	0	0	0	0	0	0	0	0	0	0	0	0	0	0	0	0	0	0	0	0	0	0	0	0	0	0	0	0	0	0	0	0	0	0	0	0	0	0	0.542714	0	0	0	0	0	0	0	0	0	0	0	0	0	0.22669	0	0	0	0	0	0.276963	0	0	0	0	0.516536	0	0	0	0	0	0	0	0	0	0	0	0	0	0.571826	0	0	0	0
CRO_T101330	0.258078	0.102944	0.126758	0	0.545482	0.660792	0.324793	0	0	0	0	0	0	0	0	0	0	0	0.0533593	0	0	0	0	0	0	0	0	0	0	0	0	0	0	0	0	0	0	0	0	0	0	0	0	0	0	0	0	0	0	0	0	0	0	0	0.222315	0	0	0	0	0	0	0	0	0	0	0	0.0832071	0	0	0.154852	0	0	0	0.133487	0.0683399	0	0.0778533	0.119321	0	0.266277	0	0
CRO_T101331	17.0927	15.3678	7.76425	19.0246	11.1734	9.98141	17.8419	16.5141	19.6772	17.4181	17.9716	16.7915	16.3129	16.959	18.7876	2.79257	3.09143	3.09919	3.99981	3.33141	3.86683	3.06417	3.67051	2.84979	25.3787	24.376	21.7587	63.9402	77.5951	74.1531	22.4184	20.1784	18.6734	56.9976	56.0779	39.3529	22.3987	59.5339	57.0317	43.5064	17.6442	54.2498	11.9055	27.6621	27.8614	39.0624	16.9195	11.3467	14.5702	23.6728	37.5308	25.955	25.9337	28.3103	16.1256	19.9775	9.51055	34.7381	7.95123	9.5569	7.66009	6.66466	7.63061	6.26417	5.42305	8.11277	15.6702	9.57898	10.2415	5.87011	10.4634	7.25994	4.07333	13.4612	12.1884	14.665	12.8406	10.9552	12.7363	11.2955	14.0809	12.664
CRO_T101332	4.89171	5.99367	2.49893	6.68314	5.6637	6.70519	7.36354	6.63075	3.34937	9.92317	8.32419	9.88661	11.7944	7.85931	5.92636	0.825707	1.77966	0	0.78047	1.44962	1.21468	0.46815	0.729437	1.99466	20.0991	21.0075	14.6014	29.7616	43.3897	36.4117	9.03122	15.3988	20.0297	29.0052	37.1278	17.5557	11.1573	30.1741	26.4637	17.223	6.60256	29.1108	1.94641	6.29765	4.7848	6.46455	2.60444	2.47433	3.95096	1.77193	6.49953	6.35922	4.10105	2.38076	1.71099	4.25068	3.50904	15.5136	0.547111	0	1.00683	1.58181	0.608846	1.73575	0.531578	1.77361	2.30938	4.9615	2.41127	1.86947	7.41143	6.00304	1.43823	3.57414	6.16181	2.62597	4.80065	9.10602	3.49246	4.17253	2.46131	6.15163
CRO_T101333	17.4214	21.3058	10.0306	11.0679	11.2575	10.5601	18.732	14.1643	11.9061	13.0402	12.0555	12.5689	13.4984	11.0943	9.12937	3.40091	4.30873	3.78274	4.93749	3.92725	4.04795	4.47556	5.78375	4.6312	13.835	13.1499	12.4022	10.0759	12.2655	11.4081	13.2797	13.2275	13.6751	9.26104	10.1542	8.49714	7.79114	5.32599	7.04641	9.67071	13.8336	7.77411	8.44426	18.3391	22.4485	20.0013	18.5408	15.0861	12.3728	17.9839	26.9176	20.1068	21.6617	26.8374	13.9685	19.7266	5.89722	10.0306	7.40291	4.66572	6.84827	4.64452	4.24197	4.27017	3.34775	6.15939	6.03286	8.54144	6.02511	7.96148	10.6936	7.49468	4.06726	9.02224	7.93214	6.83641	8.08283	6.55924	8.03869	5.25953	7.38722	6.36272
CRO_T101334	0	0	0	0	0	0	0	0	0	0	0	0	0	0	0	0	0.0602061	0	0	0	0	0	0	0	0	0	0	0	0	0	0	0	0	0	0	0	0	0	0	0	0	1.24504	0	0	0.786343	0.29616	0	0	0	0	0.0283043	0	0.277277	0.287934	0	0	0	0	0	0	0	0	0	0	0	0	0	0	0	0	0	0	0	0	0	0	0	0	0	0	0	0
CRO_T101335	14.5733	14.7039	15.4744	9.23432	9.9719	8.40242	8.48162	16.9567	15.0769	15.162	14.9937	14.2464	19.9264	19.4044	20.4534	17.3858	16.5911	11.5174	16.0006	14.9416	15.6239	16.4274	17.3246	16.8814	18.638	19.9072	18.814	23.8301	23.5958	22.5141	17.2255	15.1979	20.3701	23.2904	24.5427	19.2129	17.9136	26.4653	25.4804	23.7967	23.5498	24.7576	21.0545	14.8244	17.2378	14.5669	21.4961	24.03	19.9057	14.3165	15.6953	14.0713	16.4459	18.6971	17.0941	29.7506	22.964	19.6472	28.2801	24.2224	26.3917	31.6699	19.3648	30.9599	21.2466	16.9478	16.6183	18.1071	14.9244	10.3862	7.39377	11.5458	19.2274	11.1542	8.80788	10.6097	9.46114	9.63367	11.628	10.0006	13.8086	10.0199
CRO_T101336	0	0	0	0	0	0	0	0	0	0	0	0	0	0	0	0	0	0	0	0	0	0	0	0	0	0	0	0	0	0	0	0	0	0	0	0	0	0	0	0	0	0	0	0	0	0	0	0	0	0	0	0	0	0	0	0	0	0	0	0	0	0	0	0	0	0	0	0	0	0	0	0	0	0	0	0	0	0	0	0	0	0
CRO_T101337	0	0	0	0	0	0	0	0	0	0	0	0	0	0	0	0	0	0	0	0	0	0	0	0	0	0	0	0	0	0	0	0	0	0	0	0	0	0	0	0	0	0	0	0	0.679923	0.388646	0	0	0	0	0.423311	0	0.356132	0	0	0	0	0	0	0	0	0	0	0	0	0	0	0	0	0	0	0	0	0	0	0	0	0	0	0	0	0
CRO_T101340	61.6151	50.4372	40.3139	39.7361	253.474	315.815	263.214	95.6448	62.0056	208.582	215.088	205.317	78.59	81.68	82.6936	32.3237	34.6322	63.2235	87.7284	79.5342	64.3329	64.1308	66.9665	71.6491	78.9793	81.0905	74.7464	38.0227	33.7173	36.4898	82.2914	79.0189	66.9498	24.4876	31.3606	20.2858	19.7589	22.6887	25.2118	20.0691	14.3546	24.3759	97.2256	62.4952	89.4395	86.2829	51.3416	40.9348	29.1244	44.4637	41.2565	32.3319	101.873	125.49	121.36	68.7105	17.1928	30.7458	22.8778	29.8797	21.3522	28.2972	31.9665	19.889	26.4194	19.4941	16.1156	38.7277	33.4835	331.453	109.832	135.36	55.2719	102.668	75.7464	61.2975	76.487	99.7799	74.9665	65.636	52.0798	59.0226
CRO_T101341	73.1789	66.2146	53.7176	91.3033	305.224	301.157	230.298	99.8378	88.7445	381.517	457.531	375.627	162.897	175.473	205.931	47.8194	50.6773	31.7317	152.597	138.153	129.822	116.309	108.812	118.005	162.363	152.268	150.972	77.6547	77.4119	65.253	165.609	154.357	160.968	50.9778	53.7445	40.9372	34.6342	50.5439	56.5098	51.401	23.7921	49.7298	225.995	123.397	191.013	168.651	135.126	116	57.5566	107.123	80.5964	62.2723	231.615	281.787	204.794	177.417	50.9539	68.2533	58.9673	77.3321	74.5612	46.959	69.199	44.4324	54.0875	18.783	17.7951	39.1282	29.3217	278.28	125.066	102.597	54.2034	126.06	119.575	125.25	117.209	122.774	103.496	123.401	121.331	106.394
CRO_T101342	7.06757	6.45401	8.84741	3.83049	4.99654	10.9304	17.9144	46.2408	22.6744	58.653	64.0138	44.4103	28.2665	26.6261	32.709	7.06771	5.28074	21.7698	6.83026	5.43472	12.8095	4.88157	5.13219	7.15185	60.4787	50.3418	37.9881	572.857	421.128	410.442	597.038	504.095	545.637	522.404	616.052	20.6082	16.1982	423.086	654.334	453.564	18.1872	483.388	65.9878	4.44297	17.9203	8.82722	15.8056	11.3273	3.99797	14.8023	33.8308	35.737	15.9492	17.8524	7.28712	22.879	139.433	36.0053	25.0679	87.6297	29.7718	24.5478	6.95607	13.044	3.71632	91.8714	61.2164	45.1645	41.231	43.1886	11.2016	22.6869	427.492	17.8231	8.16147	7.96551	65.7094	19.1207	20.0085	17.3855	13.2808	15.2748
CRO_T101343	269.764	446.882	312.657	445.549	267.116	217.741	196.118	380.871	466.834	215.065	205.222	225.809	454.739	500.82	502.068	285.19	307.551	180.989	261.504	346.13	300.448	341.193	325.397	290.89	274.368	291.669	307.634	343.751	325.816	314.718	290.809	263.727	289.145	345.034	341.604	490.619	494.688	425.315	381.45	383.629	551.854	363.198	216.775	430.592	258.324	282.998	433.486	378.007	649.814	380.708	366.669	407.38	266.319	233.869	208.707	186.11	146.198	344.17	236.437	233.212	291.445	415.634	310.863	449.908	238.371	1439.67	1380.34	2347.97	1828.95	123.155	168.621	177.521	484.434	321.074	398.786	341.749	346.959	275.99	417.235	330.36	460.682	393.213
CRO_T101345	0	0	0	0	0	0	0	0	0	0	0	0	0	0	0	0	0	0	0	0	0	0	0	0	0	0	0	0	0.0848507	0	0.0887062	0	0	0	0	0	0	0	0	0	0	0	0	0	0	0	0	0	0	0	0	0	0	0	0	0	0	0	0	0	0	0	0	0	0	0.0203325	0	0	0	0	0.10743	0	0.0429735	0	0	0	0	0	0	0	0	0
CRO_T101346	49.5296	47.1874	33.2698	43.0173	31.3696	28.1358	25.4559	35.4702	44.9703	42.3138	51.5173	42.596	36.4827	39.7685	42.8737	42.6129	48.5289	47.4938	41.9566	50.2184	49.9672	52.5775	47.136	55.6029	49.627	52.5707	54.2933	71.682	59.822	65.8933	45.0987	40.7625	43.8399	66.4219	60.0742	77.0037	78.3026	52.2148	62.7224	54.4776	89.6872	57.2032	47.1107	79.483	120.593	117.124	63.7887	49.3164	50.2841	48.1984	38.4361	44.5409	101.438	122.218	36.3461	51.7897	71.741	66.6402	61.7971	63.8993	47.7353	47.1626	41.4798	69.1263	47.2297	30.8207	23.9843	32.8393	27.9464	62.245	87.0405	63.5496	45.7296	28.8184	25.3242	31.2601	29.9295	25.5468	30.578	29.3913	28.4753	30.6016
CRO_T101347	6.77224	9.31409	7.25743	6.457	4.12021	4.4989	3.30227	7.6491	6.40229	13.936	12.8523	14.5201	9.66662	9.40208	9.76145	8.96249	9.67892	7.94162	7.64554	8.30334	7.92879	9.04938	11.036	9.15396	10.8937	10.3077	9.69366	10.3629	9.712	8.87361	8.52873	9.27309	8.92251	7.88634	10.1699	7.86562	7.1131	6.00659	7.3382	8.7418	7.86402	8.43314	11.531	21.1393	17.5641	25.5104	10.9688	10.9005	12.5081	19.8312	23.6912	27.974	14.976	20.3495	9.59012	10.4814	10.6161	11.7763	7.31814	6.08741	9.34872	7.90069	7.11967	7.86283	8.68106	5.16411	4.08557	6.32217	5.427	7.10018	10.9979	10.317	7.59897	7.69447	5.68191	6.13416	7.59825	6.58745	6.58394	5.42753	6.88335	6.4273
CRO_T101348	0	0	0	0	0	0	0	0	0	0	0	0	0	0	0	0	0	0	0	0	0	0	0	0	0	0	0	0	0	0	0	0	0	0	0.230683	0	0	0	0	0	0	0	0	0	0	0	0	0	0	0	0	0	0	0	0	0	0	0	0	0	0	0	0	0	0	0	0	0	0	0	0	0	0	0	0	0	0.152669	0	0	0	0	0
CRO_T101349	0	0	0	0.0302176	0	0	0	0.0424233	0	0	0	0	0	0.0956284	0	0	0	0	0	0	0	0	0	0	0	0	0	0	0	0	0	0	0	0	0	0	0	0	0	0	0	0	0	0	0	0	0	0	0.104984	0	0	0	0	0	0.101455	0	0	0	0.422891	0	0.173572	0	0	0.0857832	0	0	0	0	0	0	0	0	0.162091	0	0	0	0	0	0	0	0	0
CRO_T101350	0	0	0	0	0	0	0	0	0	0	0	0	0	0	0	0	0	0	0	0	0.324121	0	0	0	0	0	0	0	0	0	0	0	0	0	0	0	0	0	0	0	0	0	0	0.265604	0	0	0	0	0.237898	0	0	0.303171	0.279571	0	0	0.24603	0.277548	0.320226	0	0	0.907533	0	0	0	0	0	0	0	0	0	0	0	0	0	0	0	0	0	0	0	0	0
CRO_T101351	0	0	0	0	0	0	0	0	0	0	0	0	0	0	0	0	0	0	0	0	0	0	0	0	0	0	0	0	0	0	0	0	0	0	0	0	0	0	0	0	0	0	0	0	0	0	0	0	0	0	0	0	0	0	0	0	0	0	0	0	0	0	0	0	0	0	0	0	0	0	0	0	0	0	0	0	0	0	0	0	0	0
CRO_T101353	0	0	0	0	0	0	0	0	0	0	0	0	0	0	0	0	0	0	0.148179	0	0	0	0	0	0	0	0	0	0	0	0	0	0	0	0	0	0	0	0	0	0	0	0	0	0	0	0	0	0.377038	0	0	0	0	0	0	0	0	0	0	0	0.191174	0	0	0	0	0.0790813	0	0	0	0	0	0	0	0	0	0	0	0	0	0	0	0
CRO_T101354	0	0	0	0	0.0702962	0	0	0.0842278	0	0	0	0	0	0	0	0	0.726179	0.273137	0.248627	0.0825837	0	0	0.358616	0	0	0	0	0	0	0	0	0	0	0	0	0	0	0	0	0	0	0	0	0	0	0	0	0.166925	0.123762	0	0	0	0	0	0	0	0	0	0	0	0	0	0	0	0	0.0298178	0	0.195908	0.0563379	0	0	0	0	0.0996453	0	0	0	0	0.0972025	0.0992315	0	0.104903
CRO_T101356	31.4417	28.9283	31.7763	19.8133	30.7981	25.3922	23.3079	18.9125	15.6471	31.5769	28.6326	32.8315	43.0754	45.0175	45.1489	114.769	115.348	74.1019	98.8762	113.37	108.668	136.43	121.794	117.869	47.5779	47.8137	52.1809	49.8698	45.7349	44.4771	39.0484	40.6813	38.2434	51.4039	54.1996	76.1217	74.0399	54.205	59.9862	51.6277	53.9194	49.6703	67.9746	66.4515	64.6192	44.6594	88.1373	105.441	65.6207	92.8607	58.9655	52.5054	81.0052	60.2362	27.4689	36.3613	96.7013	65.6508	126.947	130.481	92.2214	114.956	130.53	139.1	140.284	33.357	49.586	58.0477	39.2523	37.0864	42.6089	50.7727	97.6982	31.432	23.9264	28.0767	30.7331	24.3799	27.596	28.8301	24.16	23.8591
CRO_T101357	8.92219	11.5789	4.87582	9.53314	4.54174	4.55139	5.15789	8.32971	7.01454	14.1689	13.3013	15.4685	25.2884	23.2987	24.283	7.87516	7.05461	9.11848	6.55404	7.43607	6.96824	5.55619	6.1408	9.2543	9.1581	11.6252	9.03135	9.80883	11.1508	11.1569	7.30082	8.70635	9.44876	4.98894	6.26282	3.82073	3.70828	5.05556	5.72561	5.23435	5.55753	4.17071	13.9076	11.2624	9.23562	9.80877	3.88974	4.10804	3.41983	7.6889	4.41357	4.03249	7.46241	8.97395	7.82547	8.6116	15.0394	6.9445	11.3519	8.33464	6.75133	5.69435	2.71794	8.02791	3.65493	4.84147	3.93246	8.64988	8.45389	4.19232	6.29612	6.61154	6.81853	6.03494	5.70559	4.28282	4.22747	5.3351	4.78506	4.16723	4.26332	4.32918
CRO_T101358	0	0	0	0	0	0	0	0	0	0	0	0	0	0	0	0	0	0	0	0	0	0	0	0	0	0	0	0	0	0	0	0	0	0	0	0	0	0	0	0	0	0	0	0	0	0	0	0	0	0	0	0	0	0	0	0	0	0	0	0	0	0	0	0	0	0	0	0	0	0	0	0	0	0	0	0	0	0	0	0	0	0
CRO_T101359	0	0.681771	0	0	0	0	0	0.314025	0	16.1273	19.4164	21.2275	17.4988	18.1086	17.3081	1.11E-08	0.617813	0	0.785221	0.900424	0.717614	0.989442	0	0.786271	39.4205	37.9601	32.2794	9.54549	24.0278	27.4494	17.3872	26.2013	38.3482	18.1414	14.6866	11.9152	15.5736	26.3071	11.5074	23.5072	30.0593	27.3846	1.32651	3.30104	2.67098	2.79523	5.36761	1.98899	0.475823	2.735	3.75029	2.15578	3.04409	4.27097	17.4627	13.9205	5.14985	2.79467	2.1539	4.21531	1.82696	0	0	0	1.05719	0	0	0	0	0.797059	0	0	0	0.521139	0	0	0.451193	0	0	0	5.77369	0
CRO_T101360	82.6181	84.427	64.0859	100.081	20.595	21.6146	25.8902	106.605	92.5296	46.2632	44.549	43.7811	41.6527	38.8949	37.5756	21.8083	21.3494	17.2386	22.3079	20.9049	21.3883	18.9728	21.3683	22.3136	134.712	143.074	147.951	71.188	73.0551	71.2265	118.765	130.653	121.99	45.0592	40.9792	37.9525	38.8123	40.4663	34.2747	40.2073	42.2489	40.0396	37.2372	30.5847	26.0213	32.048	45.4136	33.5743	32.3103	19.8566	34.7786	34.216	21.7798	23.3793	130.883	106.969	26.5208	50.5514	16.8128	20.1975	12.6045	14.8854	14.7914	16.2973	13.5763	14.5654	12.7243	15.9364	12.9246	30.7208	79.5836	56.1183	13.0898	99.8602	92.0388	94.0803	97.384	108.359	88.9196	88.1919	91.326	83.1705
CRO_T101361	2.70647	1.15901	2.98865	2.06684	78.977	18.6375	2.27105	0.660246	0.911923	4.68651	3.66137	5.25957	2.7163	2.83566	2.43173	0.221327	0.239977	0.842804	0.730792	0.451458	0.541463	0.377872	1.0899	0.984558	8.13024	8.32098	9.4749	3.21359	4.96473	4.33691	6.86392	7.38944	5.45937	2.61996	1.82991	21.684	8.6765	3.03198	2.89339	1.86161	8.67776	2.56508	3.3807	0.752027	2.852	2.99339	5.4413	9.83743	1.17723	2.53729	4.28903	14.5241	2.99421	4.23882	0.353151	0.626619	0.350244	0.945227	0	0.567847	0.406209	0	0.674674	0	0.296647	0.651495	0.213996	1.74292	1.18394	35.0366	6.39131	12.6894	0	2.32148	1.04295	1.22264	5.3493	2.44059	2.16614	3.31677	1.56452	0.850067
CRO_T101362	1.99871	0.670139	2.15685	0.417365	0.271582	0	0.701376	0.281456	1.06609	0.42054	0.40922	0	0.391767	0	0	0.5074	0	5.28802	0	0.296931	0	0.575361	0	0	0	0	0	0	0.620073	0	0	0	0	0	0	0	0	0	0	0	0	1.37605	0.47843	2.41871	1.06919	1.22231	0	0.506828	0	1.63329	0.665664	2.08414	2.2401	1.46298	0	0	0	0	0	0	0	0	0	0	0	0.544693	0	0.970052	0.420209	0.906822	2.55008	0.9179	0.760159	0.762526	0.328809	0	0.751626	0.345062	0.746556	0.752009	0	0
CRO_T101364	3.33823	5.04941	1.04877	1.58402	0.82451	0.896721	0.433595	5.92991	5.66367	0.0774538	0.037924	0	0.146142	0	0.036309	0.329943	0.306218	0.604749	0.219505	0.108661	0.323725	0.321692	0.929726	0.498278	5.6985	3.81637	5.65406	9.19759	10.5106	13.9101	3.19108	4.51665	4.66229	8.14076	8.23913	9.55639	15.4104	11.1519	10.7909	5.70865	3.56801	9.66009	0.317283	0.72803	0.455822	0.409925	2.87654	2.24515	3.40217	0.929644	0.190219	0.439379	0.747366	0.349004	1.22332	4.6117	2.23386	11.7087	2.64181	0.633738	1.81586	1.70659	0	1.0015	0.231493	0.0583655	0.0662594	0.306353	0.0220684	1.20677	1.87195	1.71417	2.71264	2.58888	1.55448	1.98981	2.49721	2.42092	3.64523	2.5034	2.34611	2.12043
CRO_T101365	18.1013	26.3119	3.86122	12.2688	1.37741	1.35241	2.78483	11.638	18.1412	0.293937	0.228761	0.291205	0.46902	0.326819	0.41054	0.0373717	0.0803952	0.121817	0.0176197	0.0657339	0	0.042446	0	0	5.78904	5.68922	6.08801	4.36532	7.20555	6.8564	3.27028	4.00804	3.74866	2.90497	3.20066	2.4674	2.90964	2.84899	2.63264	1.5399	0.745094	3.29393	0.891029	0.61921	0.403235	0.276176	22.0428	14.5706	83.9954	0.163721	0.15042	0.274532	0.295066	0.164837	6.47258	28.7632	3.01956	23.3062	0.195169	0.23737	0	0.0767057	0	0.0558509	0.0512644	0.0195186	0	0.171974	0.0371389	1.82151	4.67394	4.93055	0.843091	6.09804	9.89456	9.06314	8.31028	7.34149	18.9576	5.29859	9.38518	7.18189
CRO_T101366	0	0	0	0	0	0	0	0	0	0	0	0	0	0	0	0	0	0	0	0	0	0	0	0	0.656116	0	0	0	0	0	0	0	0	0	0	0	0	0	0	0	0	0	0	0	0	0	0	0	0	0.520586	0	0.498216	0	0	0	0	0	0	0	0	0	0	0	0	0	0	0	0	0	0	0	0	0	0	0	0	0	0	0	0	0	0
CRO_T101368	0	0	0.186138	0.144505	0	0	0	0	0	0	0	0	0	0	0	0	0.338427	0	0	0	0	0	0	0	0	0	0	0	0	0	0	0	0	0	0	0	0	0	0	0	0	0	0	0	0	0	0	0	0	0	0	0.328444	0	0	0	0	0	0	0	0	0	0	0	0	0	0	0	0.180241	0	0	0	0	0	0	0	0	0	0	0	0	0	0
CRO_T101369	0	0	0	0	0	0	0	0	0	0	0	0	0	0	0	0	0.342534	0	0.224732	0	0	0	0	0	0	0	0	0	0	0	0	0	0	0	0	0	0	0	0	0	0	0	0.310046	0	0.369165	0	0	0	0.151142	0	0	0	0	0	0	0	0	0	0	0	0	0	0	0	0	0	0	0	0	0	0	0	0	0	0	0	0	0	0	0	0	0
CRO_T101371	0	0	0	0	0	0	0	0	0	1.3625	1.04193	0.55018	0.515217	0.334354	0.739939	1.11094	1.02169	0	1.6611	0.420851	1.77268	0.48393	0.989463	0.708886	0	0.172113	0.313596	1.09447	0.326551	0	0.343512	0	0	0	0	0	0	0.260694	0	0	0.246572	0	0.313322	2.23253	2.43538	1.41132	2.15669	1.25215	0.925628	3.92697	0.593622	1.40088	0.428584	1.80643	1.11324	5.15733	0.902809	0.605309	1.73256	3.97496	1.56698	0.786125	0	1.25202	0	0	0	0	0	0	0	0	0	0	0	0	0	0	0	0	0.165943	0
CRO_T101372	47.4139	41.143	65.2242	24.4219	44.4157	47.9763	42.2509	42.7573	33.8283	62.3849	50.3599	59.0749	75.1432	71.0534	70.2275	170.966	151.602	168.671	146.564	152.357	136.484	120.267	125.342	132.808	81.7487	76.6837	81.3299	113.908	111.514	115.303	101.359	82.7478	82.3013	133.626	132.001	131.531	98.7363	130.292	125.843	132.448	172.985	146.62	106.76	107.525	81.1463	101.468	64.9753	71.5743	76.0788	103.099	116.813	92.5267	58.6415	69.1191	56.4185	65.4712	132.086	128.331	100.575	88.1545	85.9062	95.2663	75.2528	98.5798	77.1996	61.6586	72.7806	113.912	96.7735	84.0577	129.598	152.283	103.903	44.6114	33.2179	35.2675	43.8441	36.6207	39.1276	45.4391	32.1459	39.477
CRO_T101374	6.00152	5.1092	3.49832	4.87528	4.92706	4.1776	5.77626	5.57051	6.42507	8.93062	8.94242	9.21974	7.60278	7.16868	7.30828	6.27252	6.28911	6.12017	5.71346	6.49838	6.41761	6.15546	6.74087	8.14324	8.15833	7.18023	7.06386	14.1598	19.7803	18.186	5.84532	6.25894	5.37464	15.1854	11.6925	9.1668	9.65563	12.9274	11.7814	11.7819	6.94164	13.8026	6.48339	4.70843	3.64178	5.7624	5.67282	5.95799	9.45322	4.3992	7.0878	7.75281	3.33115	4.83104	7.47546	8.76511	4.60085	17.3985	8.58459	5.69704	7.73088	7.73885	3.67287	9.57614	6.75841	0.937453	1.02046	1.13089	1.11144	3.00006	4.66722	3.26862	6.23142	3.91545	3.38085	3.98802	4.06375	3.64636	3.98593	2.77123	3.03965	3.02145
CRO_T101376	23.6273	34.5822	22.6931	26.4093	9.13507	9.39954	6.29885	16.5536	25.1787	19.2987	18.2891	18.5766	27.0001	28.7681	29.2595	29.0679	28.2652	24.7486	27.7134	36.4704	32.6808	36.4094	36.3856	32.5276	11.0484	11.1567	15.0316	22.2077	24.687	21.8556	15.1477	10.5697	12.7379	35.8399	33.7782	200.609	87.9061	36.6719	37.9936	32.8492	178.228	39.4378	23.3413	61.7923	51.5811	51.7436	57.0466	50.0884	52.4917	62.6402	70.9257	72.302	49.9997	40.6807	16.4535	35.0499	46.9438	53.4969	42.1632	50.9059	41.7722	66.7472	34.4328	53.5624	22.4735	69.329	51.0423	95.2388	83.7071	15.4214	27.2793	22.0804	23.3586	21.649	24.4961	21.318	20.2065	17.8865	30.8258	17.8494	23.3535	21.6884
CRO_T101377	63.0549	83.4766	40.2051	45.2105	18.9978	18.9418	18.1949	53.7399	54.6784	67.144	65.3718	71.0794	71.042	70.2329	67.5084	76.3183	77.7121	43.3567	61.7324	74.2844	68.2164	69.0897	66.8843	66.711	75.6671	73.1419	74.7461	70.3474	75.3663	73.0936	71.3907	72.7964	79.1861	80.0781	78.8346	63.8703	73.4581	76.3936	74.6599	78.2575	74.1152	74.0472	73.0326	77.5003	58.0532	59.2455	79.2657	68.6065	76.1386	72.8111	64.6782	65.3293	59.9722	54.3314	74.0171	99.0615	71.6999	104.452	66.7549	57.8895	58.3095	63.177	43.4193	67.6293	49.7829	34.6479	30.5883	41.1579	33.1933	39.4408	68.5313	64.9735	48.8813	58.7584	52.6801	51.0455	53.6052	57.2495	59.0958	46.4348	55.7604	49.5859
CRO_T101378	0	0.209332	0	0.528408	0.172776	0	0	0	0	0.249387	0	0	0	0	0	0	0	0	0	0	0	0	0.960538	0.35676	0	0	0	0	0	0	0	0	0	0	0	0	0	0	0	0.62432	0	0	0	0	0	0	0	0	0	0	0	0	0	0	0	0	0.911038	0	0.424853	0.403575	0	0	0	0	0	0	0.390191	0	0.393257	0	0	0	0	0	0	0	0	0	0	0.300397	0	0
CRO_T101379	0	0	0	0	0	0	0	0	0	0.126923	0.164584	0.179991	0.0424937	0.171503	0.167661	0.0735162	0.261556	0	0.244553	0.106905	0.226968	0	0.0502901	0.0456373	0	0	0	0	0	0	0	0	0	0	0	0	0	0	0	0	0	0	0	0	0	0	0	0.0981332	0	0	0	0	0	0	0.0569496	0	0.0581061	0	0	0.212817	0.0770063	0	0.00010739	0	0.245563	0	0	0	0	0	0	0	0	0	0	0	0	0	0	0	0	0
CRO_T101380	219.765	219.477	299.492	253.437	161.251	162.516	129.292	173.361	213.949	154.135	168.337	131.226	162.182	184.526	207.867	86.2783	87.7497	215.345	99.7409	85.0432	94.03	98.7165	100.809	113.887	171.175	166.613	143.586	139.346	166.729	135.721	162.614	154.293	165.456	131.504	119.424	137.377	166.148	152.912	129.361	123.305	151.02	129.393	165.748	157.881	167.68	153.218	143.709	129.848	150.261	92.0878	98.1735	131.695	137.467	150.706	125.98	145.329	190.183	127.218	145.47	190.927	114.523	156.19	176.25	177.585	172.433	282.591	267.669	325.999	273.402	199.943	202.374	234.491	246.651	263.722	245.824	247.131	242.044	245.937	271.153	259.721	195.858	275.161
CRO_T101381	6.45406	5.56846	7.67269	1.50441	3.12899	6.8326	1.82766	3.13053	1.45112	3.32866	5.29499	2.35861	11.1925	7.94627	9.28931	7.6919	7.94302	22.9278	8.4642	5.15288	8.73054	7.53851	5.38333	8.3733	8.45729	10.1673	6.05841	10.4316	4.02647	5.09108	7.02281	3.59758	6.66056	16.5137	10.5752	15.037	10.022	15.1156	19.6043	14.9905	9.35845	14.772	1.6066	2.88955	2.48475	1.25573	2.79807	3.42532	4.69999	1.69111	5.06043	4.44665	2.28636	1.55852	3.01981	1.14148	2.33441	5.08596	1.49635	2.43123	2.2341	2.65615	2.5437	2.37404	1.5823	16.7858	16.7845	24.3003	20.9185	10.875	16.6258	23.227	15.671	3.55788	3.81029	4.12308	4.29048	6.77913	4.3979	3.04682	2.87728	4.56757
CRO_T101382	17.5521	17.5175	20.9654	11.3107	8.58907	12.1735	4.73674	12.4782	15.6131	18.5454	19.3276	21.2445	54.2765	55.307	53.5083	28.555	27.1677	25.87	25.6841	27.4515	27.1278	25.4375	26.1441	29.7997	24.4656	21.7716	24.3327	22.385	22.9266	25.725	21.5219	24.8197	25.9454	41.8161	41.3585	42.2983	38.7565	49.86	55.57	56.6926	30.1695	57.5876	35.1586	16.261	13.2497	14.5519	23.9186	24.9666	18.7647	18.5774	59.5227	55.9614	11.5349	14.0959	19.6753	23.7191	40.3991	31.2504	39.145	32.5328	42.0818	30.6497	26.7024	29.4429	28.7934	23.1064	23.2069	29.4869	31.8749	11.9833	17.2969	21.7309	33.2662	14.829	11.7705	12.1619	12.2433	12.7698	14.4962	12.5909	12.7023	10.7766
CRO_T101383	1.88336	2.25323	2.18622	1.29523	0.705799	1.57205	0.761251	2.21487	5.19724	1.30393	1.60643	2.25095	4.21965	2.28063	3.31566	1.49117	2.27599	4.95769	1.95042	2.72858	1.37251	1.84982	1.99952	2.54618	0.219206	0.796188	0.404391	1.73163	1.59847	2.56596	0.641688	4.69069	2.8735	3.7659	3.33442	3.63081	1.16422	3.53277	9.78071	7.73895	2.76798	15.138	1.36528	0.193613	0.175542	0.236309	0.512334	0.659755	0.847399	0.180765	0.24574	1.31152	0	0	0.481553	0.941782	1.0773	1.16323	1.5262	0.194005	1.45868	1.18711	1.22683	1.14142	0.64771	0.9089	0.657722	1.67899	1.37902	0.331991	0.654113	0.655771	6.70558	1.17354	0.749036	0.939487	0.934801	0.957303	0.82767	1.77442	1.17736	1.90083
CRO_T101384	0.512643	0.351281	0.55718	0.706253	0.183643	0.251925	0.201051	0.197845	0.319629	0.559234	1.1615	0.725903	0.721062	1.20318	0.943227	1.39344	2.34514	2.19295	2.62454	2.87392	3.13944	4.21418	4.51651	4.25683	0.364252	0.282822	0.716887	0.857548	0.767271	1.33032	0.273565	0.574323	0.435333	0.197006	1.20563	0.629371	1.43468	0.413576	0.498491	0.481639	2.38563	0.5083	0.170463	0.585652	0.523923	0.982337	0.631788	0.259673	0.455519	0.396203	1.69182	0.259802	0.400727	0.548263	0.0658362	0.0545412	0.24236	0.833567	0.146493	0.21413	0.453137	0	0.198448	0.592923	0	4.72216	2.70579	4.78445	3.22227	0.281711	0.340289	0.112768	0.529192	0.756858	0.269881	0.253227	0.184097	0.336309	0.370958	0.374264	0.277002	0.329384
CRO_T101385	3.93984	1.37098	1.20974	2.19624	2.55685	2.96491	2.26194	3.11215	3.43174	7.87892	9.42246	6.46078	5.02534	1.6088	1.43017	0	0.345176	0	0.164471	0.192297	0.31337	0.364475	0	0	0	1.64585	0	3.39376	2.37546	1.87131	0.895612	1.40534	1.33185	4.52178	6.74491	0.879128	0	6.8732	6.55373	5.4965	0.518737	4.92386	24.206	3.33449	5.40877	3.3152	0.665921	1.87394	1.87761	9.18945	7.35337	6.16082	5.30959	8.33824	0.992747	0.288236	1.59258	1.96859	2.78046	2.28429	1.17326	2.00003	1.02643	0.487706	1.34425	18.8272	12.9292	16.5032	35.2666	2.9536	0	5.29058	1.34159	1.69533	1.21794	1.42528	1.6699	2.0407	4.13746	2.5154	1.03736	1.78493
CRO_T101386	0	0	0	0	0	0	0	0	0	0	0	0	0	0	0	0	0	0	0	0	0	0	0	0	0	0	0	0	0	0	0	0	0	0	0	0	0	0	0	0	0	0	0	0	0	0	0	0.308334	0	0.202821	0	0	0	0	0	0	0	0.585036	0	0	0	0	0	0	0	0	0	0	0	0	0	0	0	0	0	0	0	0	0	0	0	0
CRO_T101387	0	0	0	0	0	0	0	0	0	0	0	0	0	0.0394169	0	0	0.0554166	0	0.0237623	0	0	0.119342	0.0484457	0	0	0	0	0	0	0.0627277	0	0	0	0	0	0	0	0	0	0	0	0	0	0.09307	0.0512442	0	0	0	0	0.106695	0.0659969	0	0	0	0	0.0607552	0.0547506	0	0	0	0.0655588	0	0	0	0	0	0	0	0	0	0	0	0	0	0	0	0	0	0	0	0	0
CRO_T101389	0.325346	0	0.344503	0.26872	0.550034	0	0.0549091	1.16326	0.306848	292.876	346.38	304.866	30.6983	23.7994	26.4279	86.8263	105.032	64.8177	65.6748	46.3453	28.9013	69.6653	100.419	84.5808	9.87565	7.77896	12.1617	27.6066	17.822	26.3169	4.02147	4.11782	6.35716	19.7845	38.8546	33.5141	35.2148	9.22499	13.5019	14.0864	44.2222	20.147	84.4773	97.2576	128.83	139.865	9.93533	11.5099	0.984309	94.6347	44.0278	76.123	134.586	238.044	9.09483	7.84986	24.3014	28.0752	27.6794	115.008	51.3454	22.2401	11.0577	14.3503	5.35966	1.43026	0.137967	1.6736	1.73021	23.4794	50.3686	23.724	0.765299	5.19053	1.15563	3.14236	7.42506	3.00122	3.9295	3.6554	1.59305	1.60742
CRO_T101390	39.3331	44.3726	26.3281	42.5048	24.1298	28.3573	34.4376	29.4982	33.9607	16.9933	19.6091	19.1187	27.5082	25.0634	26.5278	10.4533	12.4956	13.6904	15.3536	13.3916	12.15	12.4428	17.9018	13.0319	34.6776	39.908	29.869	33.665	32.5437	29.995	40.8999	34.3969	39.9009	22.2363	24.9496	12.8034	16.8308	20.2994	18.467	20.0663	10.8542	20.5534	11.0472	14.9032	13.7018	16.7819	21.7008	16.1023	15.605	13.0614	9.4174	11.8069	11.2496	13.9304	35.6669	30.6732	7.92078	16.6146	7.92354	6.64708	7.37209	7.56405	4.03205	5.45023	2.78304	12.3693	7.89456	12.5579	11.1412	30.3891	34.0505	23.6905	8.06192	30.274	34.149	32.1125	35.5246	38.0121	41.8959	31.5113	34.3974	34.553
CRO_T101391	0	0	0	0	0	0	0	0	0	0	0	0	0	0	0	0	0	0	0	0	0	0	0	0	0	0	0	0	0	0	0	0	0	0	0	0	0	0	0	0	0	0	0	0	0	0	0	0	0	0	0	0	0	0	0	0.0739982	0	0	0	0	0	0	0	0	0	0	0	0	0	0	0	0	0	0	0	0	0	0	0	0	0	0
CRO_T101392	40.947	34.8179	57.5634	39.7423	55.2625	47.8739	37.3948	44.2107	35.2209	32.9267	31.7285	31.2371	38.7994	42.9857	39.09	93.5449	97.1659	75.6788	97.8985	121.999	95.4169	104.773	102.416	107.818	102.36	103.234	112.816	99.1778	95.6107	98.3776	94.1872	92.5578	94.0123	81.0113	89.2061	75.3595	75.0353	97.3662	96.0573	75.4761	58.5395	88.7136	69.0038	69.6304	60.6338	55.8189	42.075	45.0461	33.2896	59.2469	47.8759	56.8454	49.6342	58.886	63.1821	56.5388	72.278	71.7481	47.4406	64.9214	52.3527	60.6964	67.2069	56.036	51.6172	62.4081	63.0515	95.7372	74.4147	60.2976	71.1018	55.9005	42.4656	48.1099	37.3853	42.0309	45.0066	44.1175	41.5886	41.8528	44.028	34.2172
CRO_T101395	29.7812	27.4404	25.6304	16.9387	21.6247	19.3343	16.8487	25.5871	25.3452	80.0999	86.2991	81.467	74.451	70.5937	71.7074	54.0279	56.9882	42.2786	50.949	55.783	50.1677	64.8478	63.3074	66.371	48.3295	54.0093	58.1809	56.8728	55.4638	59.1176	48.3646	47.37	48.5321	51.1912	52.5142	53.2275	52.4576	51.8765	48.9965	48.5115	54.3091	50.3961	71.0614	44.4812	42.0992	40.3081	49.5112	57.882	46.3378	39.3418	50.4162	47.6414	37.9856	40.4026	34.0865	41.4902	71.5608	72.2733	57.4306	66.7357	56.2304	67.0253	55.3859	69.1416	55.3863	20.56	17.9174	25.2514	19.2521	34.5317	36.8118	41.5046	45.4406	30.6717	25.2593	24.929	28.6358	28.9221	29.2434	30.6241	30.5489	29.2539
CRO_T101396	333.252	288.508	328.132	271.036	303.718	313.023	158.594	262.703	278.657	485.846	504.164	476.07	463.573	489.941	524.389	534.232	591.887	379.436	536.192	457.473	569.686	579.526	497.443	520.282	505.587	524.74	549.005	593.938	564.742	577.245	438.119	445.066	436.533	554.123	582.475	567.969	581.593	547.29	535.604	536.401	812.306	542.651	551.651	918.102	1241.8	1293.68	492.747	545.451	432.336	856.8	809.536	777.361	1044.1	920.996	526.332	574.825	807.352	879.447	395.096	633.215	352.171	459.118	344.931	507.992	372.363	449.917	408.723	441.688	546.571	702.654	716.551	650.474	319.56	291.017	276.548	297.084	300.379	268.013	315.096	353.863	386.534	380.441
CRO_T101398	0	0	0	0	0	0	0	0	0	0	0	0	0	0	0	0	0	0	0	0	0	0	0	0	0	0	0	0	0	0	0	0	0	0	0	0	0	0	0	0	0	0	0	0	0	0	0	0	0	0	0	0	0	0	0	0	0	0	0	0	0	0	0	0	0	0	0	0	0	0	0	0	0	0	0	0	0	0	0	0	0	0
CRO_T101399	0.239789	0.054828	0.444678	0.447851	0.119229	0.575087	0.103932	1.19405	0.375745	2.53768	1.30394	1.3905	0.895861	0.564722	0.644063	0.44542	0.237636	1.01976	0.242606	0.550217	0.502725	0.165719	0.913821	0.713672	0.619976	0.785385	1.66693	1.07076	1.21466	1.33101	0.196972	0.753901	0.320746	0.861921	1.5812	2.74009	2.30631	1.11054	0.822206	1.87997	3.72611	1.5381	1.33929	0.206246	0.150563	0.256041	0.228888	0	0	0.0770541	0.185399	0.511308	0.159323	0.498332	0.0803162	0.272888	1.05482	0.598758	1.16868	0.991373	0.436689	0.127895	0	0.0942677	0	1.6221	1.63241	2.97978	2.47219	0.883879	1.02728	1.18678	0.507508	0.121065	0.260349	0.427539	1.12777	0.27045	0.295091	0.36236	0.197346	0.446154
CRO_T101400	20.1689	15.2173	18.1202	15.2615	44.6193	39.4627	39.8922	15.8003	16.0438	48.5993	60.6674	45.9649	25.458	26.885	28.6192	32.536	47.7429	50.4333	56.539	60.9077	58.2009	78.51	62.264	60.7292	43.0054	41.6121	37.1355	44.0405	36.24	35.6186	27.5511	27.09	33.9884	40.4735	41.2238	71.9275	73.1249	42.7858	47.7327	39.5833	38.9147	36.9944	54.9337	26.9661	65.7285	54.7949	47.8729	50.1612	21.7638	30.6287	20.3903	21.5613	52.961	68.8498	22.5668	31.853	43.2539	52.9856	25.7317	56.1541	25.2126	35.2761	21.1708	30.7949	28.6297	32.1574	43.4784	38.992	38.6953	76.9879	61.8361	45.5276	39.0726	27.6355	28.1867	27.3617	30.4113	25.0197	32.0432	24.688	25.3674	23.4674
CRO_T101401	11.3332	12.0889	22.4607	7.39658	24.1266	25.2503	8.03563	11.6252	10.2405	138.966	132.079	134.645	139.532	127.46	120.901	248.111	205.601	144.868	145.632	126.075	155.428	128.591	111.832	119.53	25.6982	23.6181	25.622	26.4253	17.7164	26.7811	21.3514	26.8406	25.3675	18.9033	24.1637	35.6222	64.0335	26.7793	27.8385	19.7128	36.4882	31.9421	145.01	718.769	325.294	312.071	40.8363	49.7572	17.975	622.372	54.4283	158.321	280.572	352.932	30.8685	21.6123	30.7946	29.9925	225.578	145.476	190.041	182.438	217.574	218.39	207.982	162.019	131.005	146.281	111.853	29.706	37.7644	20.9937	13.8043	29.8514	12.4154	16.546	28.6029	25.2418	19.8724	17.5494	13.259	13.2184
CRO_T101402	37.7522	42.234	45.7977	27.2934	26.3466	26.6876	23.6039	33.3039	33.5541	86.8203	94.3537	90.5513	72.5398	67.9858	69.2697	67.4551	59.9668	53.3162	64.1565	61.4559	52.151	54.0656	65.7531	64.6058	46.546	42.8033	43.5503	44.4363	43.0622	43.3465	45.7825	45.5703	52.2967	40.9622	34.5884	40.7871	36.6507	38.1147	34.794	35.6514	48.6791	39.1858	85.9937	42.7486	35.51	45.8817	47.0855	55.5876	59.1854	34.6157	62.3533	63.694	42.0729	38.3364	26.2158	35.863	50.2088	50.1304	47.6133	47.7162	43.7043	49.4266	68.2186	50.8075	68.2363	42.7564	55.5502	58.1239	39.6919	54.6667	50.1313	58.2826	48.7517	36.3452	30.015	32.2951	33.6394	30.0739	35.851	36.2746	38.2123	35.9035
CRO_T101403	5.08717	3.65633	9.72704	3.67136	5.08087	5.13911	2.69657	6.42392	11.0845	0.47492	0	0	0	0	0	32.5143	29.2559	23.5868	23.3404	32.6613	25.1287	45.6138	36.548	43.5639	0	0	0	0	0	0	0	0	0	0	0	0	0	0	0	0	0	0	13.5074	5.46294	0.603725	6.21163	1.80739	2.86183	5.48366	1.84449	9.77264	3.80906	1.89732	1.65216	0	1.60899	3.99231	7.17585	3.79676	11.4795	2.09611	4.39088	6.41905	1.91371	6.33882	7.98436	10.3629	7.91034	5.70377	6.08777	11.3625	7.224	6.31244	7.51171	4.6728	5.90218	9.04298	5.663	8.14956	12.3264	3.98549	7.00843
CRO_T101404	1.7449	0	0.178329	0	0	0.658575	0.275611	2.01172	1.97482	7.4524	10.2541	7.05648	1.45806	0.448609	2.34631	26.0681	25.6308	11.1772	22.364	41.5115	32.3459	56.8301	52.0909	43.9679	9.25787	6.686	9.60176	3.77862	1.66865	5.65107	2.42204	4.85329	3.91206	4.77578	1.91939	2.88153	2.88448	4.9665	2.25562	4.37849	2.24881	4.51141	24.4769	11.145	2.02405	7.88288	5.65551	5.00873	5.08817	1.88782	26.0843	5.39768	1.27219	1.66171	1.19423	0.301053	4.17104	11.4378	6.30505	16.8914	4.86906	1.47209	1.87027	2.1538	2.47353	18.1774	14.8419	29.6429	17.0886	0.283673	0.855462	0.593917	0.685255	0	0.528837	1.23836	0.302013	0	0.599155	0	0.381765	0
CRO_T101405	9.34098	7.85675	8.84646	5.08756	11.776	13.5097	13.957	8.70005	11.687	42.4647	47.0741	44.2813	41.2336	44.8515	43.6126	66.2049	37.0593	39.8534	62.8727	32.0445	57.9497	25.5744	20.5177	40.6305	29.3311	23.1887	28.1095	76.6558	64.9517	65.5216	146.947	164.585	148.552	60.07	64.6788	22.8777	18.8557	50.8544	59.9265	62.2637	43.5293	56.1788	78.2387	8.20944	5.0041	5.10597	20.0805	29.8803	25.4691	36.6941	7.37055	13.0389	11.7899	3.87029	10.2895	10.8109	41.3838	20.774	69.4984	74.3378	44.2992	42.7541	113.437	42.647	120.638	10.7382	25.1241	21.0828	11.3692	15.7343	14.603	18.8532	96.4507	11.5142	8.86966	7.88935	15.4731	10.5815	12.4875	11.1119	11.1976	9.59871
CRO_T101408	3.46539	4.11597	1.63428	0.527617	0.774868	0	0	2.47019	2.90279	3.27631	1.20313	3.37289	6.55076	2.45387	3.25485	26.9411	27.2025	18.4198	11.2613	17.5954	13.1026	26.8361	30.427	24.6201	0	4.00037	6.65207	10.2915	4.3763	2.79465	3.48723	1.11099	2.61863	5.27045	4.13088	7.13201	9.84105	1.42289	8.51247	0.987664	0	0	4.45059	3.83721	6.35446	3.25502	4.37214	4.13756	2.22627	8.87521	6.65482	7.68211	3.72078	12.1708	0.752485	1.80279	4.58209	2.03211	4.93269	6.00708	7.91153	4.26555	2.19629	3.05824	3.17007	13.4568	6.18217	11.1262	8.90334	0.940372	3.26867	5.83061	14.1258	1.29969	1.25247	0.475337	2.02541	3.13934	3.87043	2.75608	3.60403	1.93751
CRO_T101409	0.832457	2.22017	1.10344	1.23289	1.06853	0.650046	0.790316	0.982171	1.90667	4.35823	4.68163	5.53329	4.9663	4.29632	4.3254	14.8249	10.8871	9.97112	8.70645	9.18213	5.70389	15.4614	13.8659	12.9854	3.54886	3.42138	3.59067	4.00814	2.11675	3.91435	0.592645	3.79373	1.929	4.41965	4.59261	8.18737	8.76356	3.01852	3.91469	6.10883	4.17402	6.05901	4.86789	10.1217	7.43395	7.27403	4.06696	3.87183	3.34763	8.77199	9.54329	9.55118	6.58862	4.16868	0.23869	1.44488	4.78305	6.25937	4.77853	8.68053	5.50986	3.27683	5.03657	4.07752	3.28792	6.67893	5.25938	6.63445	5.92065	1.52754	1.19454	0.756851	4.99074	1.70623	1.40223	1.64618	1.45384	1.42765	2.632	1.08579	0.43269	0.957475
CRO_T101410	261.754	281.405	200.025	349.043	172.674	181.263	286.895	244.399	200.693	23.5272	23.9702	27.4249	75.9093	76.9693	81.5877	13.6244	15.5933	17.44	34.8742	19.1045	24.3482	13.0157	17.5547	18.3478	235.249	243.381	194.759	126.606	133.81	127.346	226.715	230.845	230.888	91.5928	87.4532	40.2026	39.9238	101.152	83.5716	92.9164	43.52	83.9525	32.6054	11.995	12.3321	11.5317	116.848	60.4701	22.5478	13.8185	12.5505	14.976	9.01809	8.57604	332.613	429.219	14.7558	46.5609	11.9471	13.3795	9.05688	8.44692	5.16724	8.0313	5.40547	9.70765	8.14311	6.82537	7.58411	101.049	128.413	88.556	23.6638	190.919	209.677	225.328	211.182	227.96	191.585	184.96	180.551	186.771
CRO_T101411	5.07922	4.07109	3.45592	3.68382	1.23314	0.68602	0.688279	4.38892	3.13594	5.44648	5.83645	5.7051	7.04839	6.50397	5.87265	15.0522	15.6038	16.5452	8.10826	8.56859	7.6462	13.6955	16.1534	15.0324	4.22822	4.1214	4.82197	5.76248	6.93533	5.22521	3.44956	1.88534	2.68115	4.97497	8.70437	6.42235	11.8245	4.77642	4.85777	6.26933	2.90254	5.48377	6.51125	12.7112	8.90506	14.7907	4.80064	6.47035	4.76757	12.4921	19.5291	17.79	8.04172	8.93898	1.66804	2.05457	11.6118	9.97697	7.93711	6.79866	9.50381	6.97504	5.68206	9.80623	6.01164	14.6836	10.5293	13.7212	10.8451	2.03472	3.37327	2.35025	13.4108	2.73214	1.80353	1.7465	2.68086	2.60849	3.37554	2.35902	2.71006	3.06819
CRO_T101412	163.996	131.445	203.186	98.152	137.018	154.583	159.931	137.204	138.525	132.811	119.036	132.389	228.92	231.245	218.21	131.214	137.353	137.041	190.166	156.69	188.133	145.362	159.343	182.396	102.438	98.6507	94.7208	189.292	248.224	246.588	161.665	197.388	172.876	426.23	378.524	294.515	178.125	466.009	479.611	439.147	380.805	517.609	226.293	73.1284	58.2224	79.3826	182.68	180.872	320.621	100.697	202.58	143.617	33.0104	36.1137	175.352	201.393	337.906	414.624	262.434	211.769	223.839	285.701	119.715	284.959	100.232	208.456	202.119	140.994	132.164	75.3069	106.249	163.484	243.63	127.925	129.608	130.866	148.136	151.949	156.397	176.615	199.163	185.169
CRO_T101413	19.1784	17.2126	16.3689	16.4424	18.2835	12.6275	15.7103	17.7416	17.9201	60.1795	68.4873	61.837	41.651	46.7367	48.3268	17.6261	18.5249	17.8041	19.5583	19.3637	20.6406	16.1366	16.8346	22.3276	33.3796	43.3065	35.4388	41.3748	40.3619	40.47	35.9762	29.8375	34.0149	35.3473	35.9965	33.5807	31.2431	32.424	37.9744	34.8779	28.8544	36.6779	46.3485	39.876	38.5861	52.6946	24.4011	30.6253	20.8338	28.4405	26.6975	35.8948	37.2797	42.5265	28.9605	23.0382	52.1746	45.2229	27.2307	21.0827	18.3504	23.3838	19.3132	31.2662	23.8602	38.6345	56.8217	38.0437	42.0521	26.4673	28.093	20.9421	30.5924	19.7401	17.0818	18.2322	20.8258	20.6812	15.5973	20.4454	20.1957	18.8074
CRO_T101414	14.7521	14.7603	10.1107	7.60215	9.99082	10.0023	7.55038	11.6076	11.5767	54.8434	52.6984	55.2303	48.1373	44.9272	41.0788	47.1647	43.542	34.7672	45.6304	55.3206	46.9014	43.7114	44.3773	43.5419	31.6169	28.9431	30.3442	32.0656	27.5361	32.4964	19.9287	23.296	23.5222	29.6679	31.1168	31.1718	31.4675	24.3308	25.8391	27.7191	39.6971	28.072	36.8029	55.0346	47.2136	53.121	24.5181	30.7467	27.3886	45.1932	48.6327	55.8355	44.8297	48.9571	19.3812	20.9361	35.3471	34.3349	28.1737	25.01	33.6942	23.5893	27.5432	23.2075	28.5989	11.2656	14.9033	9.16175	9.93335	19.7388	22.2023	20.9593	23.2739	14.9405	9.48192	10.5364	13.1341	12.1188	11.4462	12.0081	12.0452	11.0492
CRO_T101415	0.630161	0.0493151	0.365516	0.327689	0.179883	0.647984	0.139881	0.135457	0.0660947	0.178808	0.32059	0.195911	0.111565	0	0	2.14767	3.41581	4.7045	2.4658	4.77181	3.83195	5.27731	6.01513	4.02546	0.187311	0	0	0	0	0	0	0.224315	0.140437	0.329356	0	0.319764	0.39575	0	0	0	0.170491	0.452584	0.51416	1.54446	0.80955	1.12007	0.169704	0.405773	0.325383	0.714877	2.67441	0.483081	0.295673	0.159562	0.0638536	0	0.221792	0.425169	0.433579	0.375926	0	0	1.30302	0.226986	0.564543	3.31314	2.50553	4.95246	2.37248	0.215905	0	0	0.713786	0.400294	0	0	0	0	0.167317	0.2003	0.118844	0
CRO_T101417	4.67888	3.43977	2.28541	0.989451	0.823584	1.33318	0.0223942	1.22901	3.35716	3.17406	1.68305	1.5725	1.4649	0.47356	2.06827	8.20873	7.7885	16.7583	9.06174	9.86646	12.9096	14.79	14.3089	12.3849	3.66037	0.340068	2.60392	1.4785	2.03926	2.02828	2.98799	1.69162	1.35303	0.241109	0.245988	3.33859	2.63607	0.756138	0.498944	1.53371	1.2408	4.15185	1.61984	3.20942	1.86548	1.53041	2.2165	3.93372	1.30613	0.869543	2.73565	2.61071	1.39679	2.63747	0.668749	0.365354	0	1.7441	1.80819	1.56539	2.13409	2.32905	3.26816	0.638971	0.699384	23.8846	16.4544	22.5549	27.5929	3.40251	3.24216	3.21791	0.852304	2.76823	2.34886	3.7187	2.27234	2.7169	3.60877	2.90485	2.76126	4.95998
CRO_T101418	0	0	0	0	0	0	0	0	0	0.373419	0.180806	0.276769	0.174143	0.468089	0.0868381	0	0	0	0	0	0	0.131203	0.102022	0.185945	0	0	0	0	0	0	0	0	0	0	0	0.301435	0	0	0.135594	1.19038	0	0.459258	0	0	0.122608	0.253301	0	0	0	0	0	0	0	0.0283654	0	0	0	0.122256	0	0	0	0	0	0	0	0	0	0	0	0	0	0	0	0	0	0	0	0	0	0	0	0
CRO_T101419	0	0	0	0	0	0	0	0	0	0.130114	0.125484	0	0.121963	0	0	0	0	0	0.0833109	0	0	0	0.341556	0	0	0	0	0	0	0	0	0	0	0	0	0	0	0	0	0	0	0	0.193994	0	0	0	0	0	0	0	0	0	0	0	0	0	0	0	0	0.00210011	0.253906	0	0.257827	0	0	0.0794869	0	0.086787	0	0	0	0	0	0.134455	0	0	0	0	0	0	0	0
CRO_T101421	0	0	0	0	0	0	0	0	0	0	0	0	0	0	0	0	0	0	0	0	0	0	0	0	0	0	0	0	0	0	0	0	0	0	0	0	0	0	0	0	0	0	0	0	0	0	0	0.596341	2.41656	0	0	0	0	0	0	0	0.561284	0	0	1.41911	0	1.07005	0	0.117198	3.56647	0	0.795174	0	0	0	0	0	0	0	0	0	0	0	0	0	0	0
CRO_T101422	0	0	0	0	0	0	0	0	0	0	0	0	0	0	0	0	0	0	0	0	0	0	0	0	0	0	0	0	0	0	0	0	0	0	0	0	0	0	0	0	0	0	0	0	0.284646	0	0.249813	0	0	0	0	0	0.330882	0.470765	0	0	0	0	0	0	0.724313	0	0	0	0	0	0	0	0	0	0	0	0	0	0	0.230324	0	0	0	0	0	0
CRO_T101423	2.15689	1.82871	2.05343	0.352083	1.43404	1.93015	0.998656	1.20796	2.04927	0.687799	0.797368	0.604036	30.566	30.5279	25.5737	34.2624	32.9671	28.79	26.9676	25.6678	23.5998	21.5187	25.3338	28.4879	11.3644	10.0122	13.3324	9.11829	6.76777	8.4165	11.6632	16.7076	14.3362	6.81511	6.26896	2.27329	2.03325	1.67007	2.00283	7.9091	13.2967	4.65925	3.40952	10.9137	4.36988	4.3969	4.94403	4.39482	2.35969	22.7827	13.1887	13.831	2.46158	2.86595	3.68133	2.99115	17.1876	9.00946	22.1569	13.9762	23.7285	14.1005	3.1046	8.62529	2.8286	7.90279	4.48197	7.04609	6.0539	2.5805	6.69071	6.30515	7.65731	3.82984	1.63622	1.92054	3.96179	3.96813	3.04443	3.08	1.96468	2.16329
CRO_T101424	0	0	0	0	0	0	0	1.68873	0.266523	0	0	0	0	0	0	0	0	0	0	0	0	0	0.448242	0	0	0	0	0	0	0	0	0	0	0	0	0	0	0	0	0	0	0	0	0	0	0	0	0	0	0	0	0	0	0	0	0.949839	0	0	0	0	0	0	0	1.42217	0	0.108939	0	0.242513	0	0	0	0.9179	0.253386	0.381263	0	0.770721	0	0	0	0	0	0
CRO_T101427	1.70483	1.37918	1.1657	1.09962	0.376976	0.940861	0.924151	11.6933	14.3938	18.8203	17.4108	16.9798	12.8082	13.7256	13.2688	8.71677	12.095	21.4708	11.0411	10.4509	9.80343	11.2758	10.8085	14.3326	12.5918	9.66797	10.7749	11.3525	9.24868	9.44162	8.00906	9.87517	9.48213	13.9822	13.8531	12.1833	10.2975	13.2721	12.3184	11.3917	12.0941	11.9196	17.5719	3.43161	4.15749	3.23732	8.52228	8.21636	5.99195	4.15841	4.97436	6.53982	3.90001	3.22838	10.9915	16.801	26.2161	23.5158	12.857	18.4854	2.90693	3.43968	1.74918	9.8067	12.5918	1.53234	1.36766	2.54527	2.23447	2.4009	1.71622	1.45402	2.28716	1.5553	1.30654	1.39059	1.45495	1.5771	1.72274	1.27122	1.32926	1.78681
CRO_T101428	6.55496	4.98279	4.31369	5.24306	4.13995	3.07776	4.50562	8.59918	6.53497	14.9343	12.3694	16.3887	8.18664	8.5684	5.6868	5.81117	9.11727	35.9811	7.4375	6.35535	4.34089	4.44973	7.07808	7.90323	1.84846	1.75848	1.87024	2.89526	2.71694	6.73456	1.78363	4.84346	3.47877	7.94896	3.17554	2.17811	2.91707	0.362068	0.984085	1.43467	4.71769	3.68523	5.62329	12.1962	9.0518	19.2463	2.32874	1.46724	3.39658	6.87111	11.0404	7.24325	7.85073	9.32718	7.5994	4.29993	4.85729	13.4757	4.72476	3.91784	2.077	1.65552	2.53443	2.38992	3.2731	4.97919	5.36293	4.59268	2.85131	4.54849	5.84375	4.00434	8.70552	4.79046	5.90317	5.98844	3.81183	3.49088	4.67586	6.32425	3.50444	6.48296
CRO_T101429	5.76672	6.38139	5.38899	4.9357	4.55505	4.23691	2.13825	6.7987	6.78729	12.3505	14.0792	12.1309	4.34012	3.71717	4.8783	5.80245	5.35128	6.22861	6.23915	6.36084	6.30255	4.39798	5.38116	6.26135	3.73134	4.31566	5.74916	6.43265	5.31183	5.40626	4.0832	4.011	4.79957	6.29254	6.49787	6.62838	5.25018	4.24528	5.99828	5.16809	5.2998	6.12389	10.5885	16.4912	16.8219	23.0741	7.65588	8.47238	7.22287	16.8683	16.2039	26.3943	33.704	30.6773	5.96748	9.14146	14.4924	8.64381	8.49858	7.62686	12.4004	6.78611	7.1603	5.35549	8.5922	5.2533	10.0749	3.90508	3.36151	5.55478	8.2184	7.45375	8.33278	4.97717	3.88307	4.61817	5.46121	4.22454	4.85067	4.89635	4.65227	4.75982
CRO_T101430	0	0	0	0	0	0	0	0	0	0	0	0	0	0	0	0	0	0	0	0	0	0	0	0	0	0	0	0	0	0	0	0	0	0	0	0	0	0	0	0	0	0	0	0	0	0	0	0	0	0	0	0	0	0	0	0	0	0	0	0	0	0	0	0	0	0	0	0	0	0	0	0	0	0	0	0	0	0	0	0	0	0
CRO_T101431	15.8184	16.1194	8.31522	16.1304	9.62606	7.68558	12.0145	14.1646	11.0935	11.0569	9.64849	11.6449	6.64605	6.88715	7.60238	14.7509	24.6688	14.0988	15.0281	19.5205	15.6511	19.3548	18.9423	17.4701	13.8775	12.9568	14.2176	45.5926	48.8459	46.9764	12.2813	11.13	12.6963	65.7323	60.2562	39.4902	71.3631	83.54	93.8984	52.4305	2.97955	80.8392	21.4009	0.243686	0.68327	0.103762	26.383	19.4555	11.303	0.963636	0	0.0866986	0.188227	0.266307	11.0209	23.049	136.593	64.7472	27.9838	18.9619	27.3767	36.9341	24.9368	36.3361	23.7527	0.122108	0.0383713	0.0446747	0.077525	9.55428	13.3547	11.22	36.0211	8.4867	8.52975	9.49965	9.3031	6.56776	9.10982	7.08495	8.25566	9.38575
CRO_T101432	20.6805	22.7231	14.0152	19.6241	8.1679	8.45769	7.18114	17.915	21.0773	20.0435	19.5342	21.8838	23.5754	22.9252	22.0831	21.9816	24.3721	17.114	17.3688	18.1692	15.966	15.9432	18.2219	16.6136	23.2688	20.9673	23.7613	23.5702	20.4357	20.7318	26.9226	27.4185	22.0325	21.8874	23.8743	20.5897	15.7402	19.8879	18.5691	22.7928	22.3898	21.1295	25.0456	35.9421	30.4486	35.6381	24.2508	24.967	25.8095	49.1813	38.1601	35.5933	31.6429	29.5099	22.5885	24.6696	20.5944	20.0099	21.9405	26.0959	22.6733	19.7843	11.8411	24.69	13.7948	22.3572	20.8263	21.926	17.2685	11.5535	18.3158	19.6203	15.3258	18.5277	16.77	15.9215	16.4309	15.4133	15.7483	15.9722	17.857	16.8366
CRO_T101433	3.41362	7.71016	0.736448	2.01533	0.721653	0.415534	0.861426	3.09543	6.35859	0.269474	0.218435	0.313881	0.76177	0.682205	0.667888	0.486246	1.16825	0.716183	0.560555	0.533823	0.74229	0.552469	0.623253	0.564522	0.517093	0.842653	0.297341	1.58734	1.99983	2.46904	0.421325	0.478139	1.06415	2.12274	1.96596	2.74166	2.13438	3.79433	1.36452	2.13241	0.692156	2.42354	0.454557	6.00692	4.42904	5.61609	3.3417	2.61654	4.10455	7.97069	2.32104	2.84816	4.77223	5.95305	1.5551	4.52076	1.60939	2.39135	2.78931	0.698756	2.95708	4.12273	0.774091	4.18607	0.947414	6.07605	3.07438	4.31329	5.26723	0.808299	1.02784	0.879499	3.08847	1.72184	2.01526	1.15806	1.12527	0.93959	2.37795	0.954993	1.65372	1.66204
CRO_T101434	0	0	0	0	0	0	0	0	0	0	0	0	0	0	0	0	0	0	0	0	0	0	0	0	0	0	0	0	0	0	0	0	0	0	0	0	0	0	0	0	0	0	0	0.124895	0.139201	0.156654	0	0	0.11342	0.141186	0	0	0	0	0	0	0	0	0	0	0	0	0	0	0	0	0	0.0684071	0.0593463	0	0	0	0	0	0	0	0	0	0	0	0	0
CRO_T101435	0	0	0	0	0	0	0	0	0	0	0	0	0	0	0	0	0	0	0	0	0	0	0	0	0	0	0	0	0	0	0	0	0	0	0	0	0	0	0	0	0	0	0.23838	0	0	0	0	0	0	0	0	0	0	0	0	0	0	0	0	0	0	0	0	0	0	0.122599	0	0	0	0	0	0	0	0	0	0	0	0	0	0	0	0
CRO_T101436	0	0	0	0	0	0	0	0	0	0	0	0	0	0	0	0	0	0	0	0	0	0	0	0	0	0	0	0	0	0	0	0	0	0	0	0	0	0	0	0	0	0	0	0	0	0	0	0	0	0	0.463841	0	0	0	0	0	0	0	0	0	0	0	0	0	0	0	0	0	0	0	0	0	0	0	0	0	0	0	0	0	0	0
CRO_T101437	14.0346	17.0343	9.32827	8.11158	10.8633	10.7943	17.2327	12.061	8.94451	21.8731	21.3453	23.7498	33.6822	30.087	27.3733	13.5771	14.8138	14.3779	17.8357	18.5539	20.2145	16.872	16.6719	20.5285	20.1231	18.1174	17.376	27.0131	31.2772	30.8633	16.0553	19.255	16.383	40.0307	44.4814	44.8706	42.9272	38.7281	39.639	31.8761	30.624	39.9129	29.4547	23.8624	20.2687	25.5099	16.2046	17.3988	19.5893	25.8844	32.058	32.7078	18.4407	20.0291	13.6809	20.529	45.1968	55.3003	26.5899	17.0066	26.6867	26.4215	19.9874	22.383	15.9836	5.27036	6.50939	4.93956	5.14649	10.7652	14.1984	10.6166	24.0164	8.23927	8.33442	7.98342	9.87311	9.97512	10.4264	7.66734	8.09662	7.34021
CRO_T101439	0	0	0	0	0	0	0	0	0	0	0	0	0	0	0	0	0	0	0	0	0	0	0.346449	0	0	0	0	0	0	0	0	0	0	0	0	0	0	0	0	0	0	0	0	0	0	0	0	0	0	0	0.000547376	0	0	0	0	0	2.64E-06	0	0	0	0.0299911	0	0	0	0	0.0418456	0	0	0.159959	0	0	0	0	0	0.125553	0.147034	0	0	0	0	0	0
CRO_T101440	0	0	0	0	0	0	0	0	0	0.187896	0.369386	0.192882	0.117558	0	0.115617	0	0.0947409	0	0.07901	0	0	0.0910872	0.137235	0.0659095	0	0	0	0	0	0	0	0	0	0.0956102	0.194365	0	0	0.40013	0	0.112444	0	0.30891	0	0.455158	0	0.235301	0	0	0.0879346	0.200113	0.234084	0.111701	0.324348	0.294274	0	0.170227	0	0.155413	0	0	0.105366	0	0	0	0	0	0	0	0	0	0	0	0	0	0	0	0	0	0	0	0	0
CRO_T101441	110.632	128.167	67.1106	164.752	61.591	68.6639	68.0355	85.0739	114.062	36.6317	37.5231	36.0308	28.0247	30.9763	32.8024	4.59168	4.67679	2.51645	9.89352	4.12814	8.35442	3.18857	3.83179	3.42524	54.4584	45.1687	34.4612	26.0474	30.9187	27.8861	65.1812	63.7145	61.4638	21.8476	17.8588	29.5881	39.1075	26.6264	21.1714	18.0639	23.6553	21.5421	24.1918	67.8357	81.2921	98.8496	130.419	72.1043	70.3466	33.5708	68.0641	64.2946	169.425	121.61	108.089	99.3072	5.11034	31.2815	1.04076	2.93087	1.68151	1.58266	1.99167	1.58229	5.23125	24.2913	17.022	15.8869	14.2752	63.9476	89.8954	70.743	3.00565	132.66	181.571	167.809	141.123	134.985	147.5	146.416	190.461	180.081
CRO_T101442	4.13176	3.20629	1.85787	4.58862	0.766441	0.618207	1.54812	3.07843	2.42627	0	0	0.0876662	0.164493	0.221057	0.160469	0.653454	0.293478	0.730294	0.206482	0.636053	0.742301	0.369096	0.383061	0.34829	0.648155	0.876276	0.359801	3.0892	6.16952	4.30016	1.09767	0.695762	1.1756	3.12441	3.40848	2.54615	4.73579	4.32322	4.23284	2.33895	1.26275	3.73799	0.299303	1.1256	0.676142	0.7687	1.68213	1.74437	1.70453	1.42816	0.628658	1.52831	0.708821	0.54314	1.48706	2.74617	1.35387	2.81448	2.10577	0.272143	1.94986	2.76957	1.02563	1.87699	2.068	0.477112	0.451065	1.48576	0.701128	0.400297	0.947953	0.969303	1.17476	2.63317	3.56419	3.88641	3.20278	2.65622	2.13917	3.31021	3.84781	4.3132
CRO_T101443	0	0	0	0	0	0	0	0	0	0	0	0	0.0919627	0	0	0.858464	0	0	0.303255	0.15697	0	0.152858	0.306008	0.203584	0	0	0	0	0	0	0	0	0	0	0	0	0	0	0	0	0	0	0	0	0	0	0	0	0	0	0	0	0	0	0	0	0	0	0	0	0	0	0	0.151712	0	0	0	0	0	0	0	0	0	0.0942321	0	0	0.09247	0	0	0	0	0
CRO_T101445	0	0	0	0	0	0	0	0	0	0	0	0	0	0	0	0	0	0	0	0	0	0	0	0	0	0	0	0	0	0	0	0	0	0	0	0	0	0	0	0	0	0	0	0	0	0	0	0	0	0	0	0.203846	0	0	0	0	0	0	0	0	0	0	0	0	0	0	0	0	0	0	0	0	0	0	0	0	0	0	0	0	0	0
CRO_T101446	0	0	0	0	0	0	0	0	0	0	0	0	0	0	0	0	0	0	0	0	0	0	0	0	0	0	0	0	0	0	0	0	0	0	0.288925	0	0	0	0	0	0	0.156729	0	0.266477	0.336992	0.15956	0.163985	0	0	0.458108	0	0.136922	0.294811	0.190277	0	0	0	0	0	0	0	0	0	0	0.186403	0	0	0.0771262	0	0	0	0	0	0	0	0	0.127277	0	0	0	0.145474	0
CRO_T101449	0	0	0	0	0	0	0	0	0	0	0	0	0	0	0	0	0	0	0	0	0	0	0	0	0	0	0	0	0	0	0	0	0	0	0	0	0	0	0	0	0	0	0	0	0.355493	0	0	0	0	0	0	0	0	0	0	0	0	0	0	0	0	0	0	0	0	0	0	0	0	0	0	0	0	0	0	0	0	0	0	0	0	0
CRO_T101450	15.2572	16.2495	13.9751	12.68	9.11247	8.51907	5.98904	14.9789	13.8437	30.544	28.9587	28.836	25.8505	24.7893	26.5992	19.7909	17.8628	14.2075	17.5088	18.9046	17.4329	17.1231	18.539	19.4016	16.872	18.6841	17.8511	20.1937	19.4363	21.3129	16.2138	14.2314	16.4708	23.2613	19.778	22.5988	21.5078	22.3867	18.9445	20.7496	17.6834	22.7823	29.0857	53.7609	43.5195	45.9399	26.6813	25.1549	31.1165	36.3431	46.4556	56.4431	59.4465	41.9079	18.4996	20.7047	23.8758	23.3599	25.1572	20.2361	24.9919	30.646	41.1167	29.8804	35.2889	22.7022	34.754	27.3249	18.4127	14.4303	15.108	17.3137	18.6483	14.4953	14.2884	14.5263	13.1	12.6245	16.0509	14.9213	16.7548	14.3424
CRO_T101451	148.132	170.374	146.97	45.6251	55.435	24.1191	38.0549	87.6081	81.786	17.241	23.5867	19.4118	76.2514	79.4312	69.5294	87.2751	92.0576	116.898	80.931	90.1076	62.0392	125.904	156.928	90.927	84.9104	67.9256	92.399	117.783	99.1701	95.1273	304.002	230.009	256.344	98.3244	88.3916	115.202	99.2828	100.835	98.3849	104.39	176.112	85.7829	180.093	145.758	97.7977	116.063	60.4636	56.3402	114.427	640.418	852.188	637.319	253.637	154.153	20.9558	80.5204	51.7486	57.667	146.327	98.0757	212.864	137.51	31.0533	113.193	29.3359	56.2461	49.7471	109.041	61.1224	48.0215	48.0143	150.456	70.546	39.3564	44.8281	32.9205	65.7526	51.7269	80.1522	51.4073	43.1491	44.6152
CRO_T101452	2.20755	1.62207	2.19854	1.66974	2.38744	1.92279	0.698006	0.978058	1.06647	5.10886	5.15634	5.17398	3.11586	2.80173	1.99625	1.15782	0.694376	3.49764	0.974254	1.5433	1.3893	2.0351	1.18818	1.3906	4.46816	3.49461	3.4412	5.39726	3.42405	3.77546	1.18091	2.48527	1.98615	2.53533	3.03034	3.20133	3.34918	3.06989	2.63753	3.30268	3.51239	2.98067	9.42508	1.86059	1.72315	2.40124	1.97093	0.743265	1.02779	1.20591	0.905157	1.86015	0.972116	1.73541	0.905658	0.758718	3.1092	1.42055	1.4761	1.91496	0.911955	0.609466	0.093575	0.267349	0.244196	3.94709	3.8497	3.72562	3.1024	2.15305	3.1737	2.96994	3.7505	1.63646	1.40752	1.30951	1.05124	1.00825	0.770224	1.12624	0.734517	0.891274
CRO_T101453	0	0	0	0	0	0	0.40826	0	0	0	0	0	0	0.514161	0	0	0	0	0	0	0	0	0	0	0	0	0	0	0	0	0	0	0	0	0	2.47646	0	0	0	0	0	0	1.07676	0	0	0	0	0	0	0	0	0	0	0	0	0	0.659996	0	0	0	1.06742	1.19005	0	0	0	0	0	0	0.248573	0	0	0	0.291472	0	0	0	0	0	0	0.43391	0	0
CRO_T101454	4.96868	11.0515	4.92884	4.51341	1.64387	1.3057	1.23798	5.98858	5.50725	3.65763	3.2396	3.2157	5.49379	4.88463	4.91686	6.47454	7.30924	5.13076	6.67587	7.7274	7.11452	6.28916	8.05723	6.0867	3.09754	3.46472	4.88085	4.32881	3.6587	3.61624	3.38546	3.53647	3.02504	3.58027	3.89699	5.2668	6.65463	4.80695	3.54433	3.69812	6.96165	3.9272	5.32217	27.319	16.308	20.3897	13.2195	12.6206	17.098	23.889	31.1158	39.3451	18.3242	23.2293	6.04472	13.1779	10.7205	11.6843	10.9937	7.55943	12.0645	13.8607	7.81492	15.7883	6.84973	8.01199	7.34653	12.6277	8.95594	3.8605	6.86166	7.53998	8.8269	4.21121	5.01252	3.38997	4.31486	3.03115	6.68335	2.91631	4.82203	4.45572
CRO_T101455	46.6536	48.6969	50.3022	23.8309	41.1031	41.5526	47.7271	23.6356	24.6052	80.3212	71.2426	83.3334	82.1404	73.0638	70.503	106.288	97.5547	79.2267	120.727	152.228	146.618	110.17	110.24	120.862	59.936	59.2218	61.6741	82.811	76.6797	77.5887	49.8657	60.4433	54.8772	84.7621	82.2965	97.6665	90.7972	82.6261	81.5074	83.0534	128.421	87.9124	105.128	221.043	180.108	209.353	97.0408	91.2461	76.4033	241.799	282.522	323.702	183.218	210.602	71.0589	69.5363	125.437	143.631	97.779	82.3966	99.5052	122.049	117.58	113.216	111.036	44.3228	51.5969	40.7767	45.1958	57.5735	76.0189	79.724	86.2697	32.01	29.866	29.5605	35.8451	33.9073	36.8475	31.7276	33.8208	32.0451
CRO_T101457	0	0	0	0	0	0.366612	0.264193	0.213539	2.20565	0.304369	0.296176	0	0	0	0.277448	0	0	0	0	0	0	0	0	0	2.48309	0.934312	1.49862	23.0572	47.1221	47.304	0	0	0	198.109	215.136	27.3278	37.4925	324.475	247.601	153.199	1.1746	215.121	0.692534	0	0	0.442326	3.08888	0	0.31949	0	0.481779	0	0.405322	0	9.89252	19.5924	154.505	442.348	0	0	0	0	0	0	0	0.50183	0.316099	18.2903	0.655091	0	1.9607	3.34413	12.4753	14.4879	19.1128	21.7686	44.5305	7.47265	66.0689	8.18275	19.7041	19.9043
CRO_T101459	46.1865	42.8072	37.7741	66.4404	175.689	178.32	217.686	123.629	92.6116	62.0794	63.7848	58.6568	69.2947	64.9742	60.4377	15.2696	16.8554	12.6065	38.3419	25.6695	26.223	21.262	29.4459	22.7747	117.415	112.042	108.393	56.8856	55.9377	57.3547	117.86	110.946	97.6653	19.8862	20.5778	21.2024	20.7157	16.0892	18.414	17.9949	16.2192	19.3396	43.6854	36.7248	57.7841	55.3019	45.6556	43.6379	16.9408	22.3306	35.8145	32.0576	48.9699	56.7181	156.599	105.914	10.6109	23.1621	8.06783	10.5283	7.23111	6.68641	10.0646	5.60959	9.35621	6.30487	7.17875	5.03637	4.58829	95.2455	51.5677	37.8959	13.4176	81.4828	73.1505	80.9809	81.8728	87.0939	65.3338	79.2949	77.422	72.3541
CRO_T101460	26.1722	26.6654	27.9848	24.5954	18.884	18.0681	17.835	24.0802	21.5623	40.0725	39.9687	38.7	35.3288	33.4457	32.1439	34.9719	35.1422	31.0613	34.4323	37.7035	33.7225	36.5016	36.6486	40.5337	32.4582	32.9125	35.863	36.466	34.948	35.573	29.5828	27.1508	28.9637	32.3895	31.4368	31.1772	34.0563	33.9049	33.6618	34.4994	38.9512	28.9376	36.5598	47.6197	47.5871	48.4112	27.8648	27.6881	29.1701	47.612	31.6516	33.929	52.0712	50.9581	20.5965	26.7043	45.1914	31.6709	38.0432	53.0702	34.6946	28.0293	29.587	26.1346	23.046	27.9647	27.19	27.9706	22.6153	26.7746	32.115	33.9192	31.1566	21.3913	19.0293	18.571	21.039	20.9705	21.7124	20.6544	20.6266	20.3805
CRO_T101461	218.384	297.072	131.48	277.344	97.7271	95.0143	55.5746	201.591	235.837	27.9879	24.2253	28.5744	64.292	65.4038	72.9895	51.4543	47.7953	52.0911	65.5341	59.2363	54.939	47.5808	55.3844	54.191	88.2227	81.8297	73.2439	84.0633	75.2417	79.9665	81.9473	74.299	98.6035	60.3574	70.2524	70.0452	79.1329	69.768	57.5112	62.0839	81.938	54.6143	44.4822	105.499	147.311	108.104	177.734	153.906	125.275	126.389	80.9324	72.8342	119.938	110.331	70.9639	185.096	53.5456	38.8931	32.1942	38.7403	56.0058	35.3874	35.277	24.6291	17.6489	142.31	117.133	110.626	110.256	91.1061	122.995	112.141	36.8389	92.4972	115.51	101.414	111.941	88.9136	117.067	89.1077	118.587	109.584
CRO_T101462	1.79559	2.68547	1.44377	1.8836	1.11631	0.628597	1.65329	1.6866	2.94892	1.52517	1.54949	2.07181	1.49314	1.35935	0.64172	0.327692	0.401174	1.97164	0.406183	0.504654	0.368387	0.318236	0.403866	0.367918	0.896722	1.20687	2.83186	0.550334	0.526271	0.548529	0.126653	0.926734	0.662109	1.31733	0.643376	0.127828	1.29381	0.375079	1.36381	0.864481	0.298935	0.829899	0.165648	0.173717	0.568551	0.640283	0.0943473	0.267448	0.077843	0.478735	0.353188	0.64294	0.396924	0.522127	0.0937106	0.0831771	0.0911798	0.0942064	0.226858	0	0.216857	0	0	0	0	0.932776	1.32699	1.85775	1.46693	3.52319	0.864788	3.15808	1.70854	1.36008	1.68294	1.63007	1.00069	0.912638	1.40929	1.27058	0.934162	1.07387
CRO_T101463	17.8315	20.394	16.5689	16.3216	9.17395	8.64185	8.01899	21.318	20.4449	24.1854	24.1622	24.3626	22.0923	21.3036	20.3717	27.1999	25.4046	18.331	24.9592	26.6506	25.0106	23.8893	26.3201	24.3348	20.4989	22.5525	22.9312	20.7852	21.4782	21.9659	19.0182	19.4961	19.9513	22.4209	23.1039	22.7764	20.4706	21.0833	20.3493	21.3375	22.4223	21.0066	27.0634	52.4836	48.9927	46.3079	26.762	27.4334	25.8397	60.5035	55.5816	67.1398	45.8356	44.4672	16.6623	29.2737	32.5467	25.9463	25.7713	29.4277	27.5988	26.84	21.3387	23.926	19.1146	14.0059	13.8184	15.764	9.9311	14.8943	20.0628	21.7912	17.9965	14.6163	13.1093	13.1464	14.5915	13.5758	14.6664	13.624	15.3912	13.2145
CRO_T101464	0	0	0	0.752533	0.242853	0	0	0.253176	0.239193	1.6743	3.97416	2.89362	0	0	0.438182	0.722332	0	0.945118	0.334717	0	0	0.505854	0	0.359218	0	0	0	0	0	0	0	0	0	0	0	0	0	0	0	0	0	1.20982	0.851696	0	0	0	0	0	0	0	0.585249	0	0	0	2.26569	1.25264	0	0.46564	0	0	0	0	1.31527	0	0	0	0.186682	0	0	0.804355	0	0.809332	0	0.345437	0	0.698399	0	0.31251	0	0	1.73263	0.726374
CRO_T101465	25.4545	17.2405	51.9541	14.282	59.2709	78.7785	20.7284	14.9884	14.1149	20.138	24.0217	23.522	24.9004	24.8457	24.5593	35.2506	38.0042	66.8623	30.6811	31.296	28.0648	38.1323	38.1204	36.643	18.4172	18.6329	18.1861	19.8144	19.4277	20.1427	26.6793	24.9901	24.1609	32.8543	28.1174	20.2066	24.1738	37.1789	42.6304	35.9718	25.0369	37.4663	33.5769	36.7809	34.612	33.5869	27.2048	34.9225	24.6525	48.5738	44.9622	42.9701	61.033	26.4927	30.4449	23.757	36.489	28.8861	30.8894	34.9284	42.573	20.1183	15.5962	21.6369	23.4411	64.642	63.986	90.3201	85.9283	99.8506	18.7438	73.4832	58.6602	22.9176	18.7897	21.0584	22.1022	20.7846	17.6011	31.7818	34.6727	31.3612
CRO_T101466	66.6541	84.2552	88.5173	75.2261	34.1142	28.5479	26.0406	58.3068	74.0808	82.9645	84.2732	84.0826	91.6735	89.8171	93.6566	53.8806	54.0894	56.2572	60.7948	58.9876	57.3936	49.8773	58.1121	53.7997	82.4126	76.5961	82.575	70.8717	78.2158	80.0843	83.5349	78.5329	78.8896	66.7755	80.8965	94.7362	90.4162	75.5903	68.0881	69.193	128.54	70.8315	63.4641	133.325	100.832	122.951	77.7951	69.6228	95.7683	107.229	150.672	160.073	106.071	113.418	44.1457	62.2306	79.7338	67.4797	68.3234	48.3417	62.2575	70.413	76.2815	63.6557	64.8523	129.7	169.977	131.374	101.444	69.2383	74.2547	107.412	70.4646	69.4441	76.6775	68.5024	72.8068	64.7752	84.8974	71.72	85.1727	87.8648
CRO_T101467	38.507	35.0207	12.8941	24.0367	12.2702	7.74116	9.95165	34.7984	26.0557	4.28915	3.70878	3.31053	8.32057	9.38465	8.96353	8.48294	8.17179	9.60206	8.12655	9.33129	8.93168	8.24473	7.89188	12.8039	14.5707	12.761	13.7581	22.4525	34.0951	34.6185	10.0297	9.75664	12.2581	54.49	54.6005	46.0862	53.3328	61.6781	66.4102	50.8436	9.3073	67.0633	6.16086	21.0106	18.2906	20.4282	22.0905	22.474	16.7409	19.3493	19.7987	17.1753	10.6455	15.3324	11.0055	23.3895	27.6311	29.0456	14.3868	6.55421	7.89726	7.9309	7.62584	7.71819	11.8636	5.02774	4.70658	5.16764	3.8646	7.08221	9.98349	10.3932	12.5664	12.7749	15.5874	15.4702	12.7835	13.2331	18.0373	15.5916	17.2984	16.4709
CRO_T101469	0	0	0	0	0	0	0	0	0	0.0787034	0	0	0	0	0	0	0	0	0	0	0	0	0	0	0	0	0	0	0	0	0	0	0	0	0	0	0	0	0	0	0	0	0	0	0.19258	0	0	0	0	0	0.121542	0.103763	0	0	0	0	0	0	0	0	0	0	0	0	0	0	0	0	0	0	0	0	0	0	0	0	0	0	0	0	0	0
CRO_T101471	0	0	0	0	0	0	0	0	0	0.077375	0	0	0	0	0	0	0	0	0	0	0	0	0	0	0	0	0	0	0	0	0	0	0	0	0	0	0	0	0	0	0	0	0	0.081501	0	0.101601	0	0	0	0.0907131	0	0	0.0939272	0.124185	0	0	0	0	0	0	0	0	0	0	0	0	0	0.0914876	0	0	0	0	0	0	0	0	0	0	0	0	0	0
CRO_T101472	40.7741	41.3819	34.8755	30.3606	25.6752	23.9196	16.422	36.7265	36.7522	65.5757	71.1641	65.7799	56.0688	54.4646	58.7641	163.155	160.509	94.5625	130.902	134.568	132.372	155.028	155.794	152.715	48.8248	50.5712	59.5268	51.7173	51.7412	52.9966	48.5088	45.9379	53.0203	66.6008	74.5994	52.0703	45.6933	78.7696	81.5841	80.4893	56.6635	75.6297	86.3061	117.616	154.619	126.88	73.8123	82.0397	61.7214	131.607	135.814	140.248	165.363	145.8	30.8038	45.464	58.8017	56.0496	57.777	89.4097	59.7103	66.9762	64.2387	68.2525	78.6059	53.6718	47.9212	64.7065	45.4944	61.9468	70.6372	71.7705	56.0492	35.4813	30.5065	29.7257	38.7097	31.5977	32.0808	35.169	38.1699	36.8129
CRO_T101473	70.9671	63.4017	43.6189	47.0071	39.5097	45.0975	53.0344	53.5224	48.9124	92.8121	98.1711	86.8819	66.3698	66.3316	61.6834	48.3071	45.7433	69.0878	37.4782	39.8346	44.5429	24.4817	34.6746	40.2619	50.0967	57.5349	50.4407	70.1354	67.9639	67.8178	30.5361	25.7674	32.7753	67.8949	57.1462	35.8939	33.6302	64.8481	33.2046	59.2618	29.0111	45.3071	118.091	73.3135	76.7078	102.453	43.964	47.0505	25.8127	77.0897	37.6386	49.9687	89.4491	86.8023	79.618	79.5996	156.811	106.564	38.3683	79.0874	33.0807	22.477	43.7068	24.6937	64.0815	14.6403	9.53706	22.763	17.1245	35.6736	38.639	45.7253	35.3937	47.3645	49.0535	44.7254	36.4718	41.7846	34.159	32.8338	32.3441	33.7467
CRO_T101474	0	0	0	0	0	0	0	0	0	0	0	0.0510462	0	0	0.0909549	0	0	0	0	0	0	0	0	0	0	0	0	0	0	0	0	0	0	0	0.080735	0.419721	0	0	0	0	0	0	0	0	0	0	0	0	0.0964327	0	0	0	0	0	0.173227	2.50E-05	0	0	0	0	0	0	0	0	0	0.041833	0.0343637	0	0.0369451	0	0	0	0	0	0	0	0	0	0	0	0	0
CRO_T101476	0	0	0	0	0	0	0	0	0	0	0	0	0	0	0	0	0	0	0	0	0	0	0	0	0	0	0	0	0	0	0	0	0	0	0	0	0	0	0	0	0	0	0	0	0	0	0	0	0	0	0	0	0	0	0	0	0	0	0	0	0	0	0	0	0	0	0	0	0	0	0	0	0	0	0	0	0	0	0	0	0	0
CRO_T101477	39.0835	49.4762	16.4323	42.1443	12.909	12.5857	30.5263	27.1917	32.0489	38.5598	38.3651	44.6556	23.1217	19.3799	24.8127	6.39067	6.31854	3.65162	5.28022	10.2012	8.28958	8.56662	11.2317	6.29404	12.5701	13.8615	9.17283	13.5925	19.8255	16.0039	19.934	20.6554	21.6688	40.119	39.6242	25.1928	28.9395	30.0302	37.0214	30.7187	5.16385	31.3564	129.445	18.8158	18.0407	17.3178	33.1075	19.6178	16.5394	26.3621	36.7843	30.9777	11.5537	14.6567	41.7689	51.8256	9.85257	18.8514	7.55957	5.94332	5.26151	8.69271	4.48926	9.63903	5.89711	24.506	12.2007	25.8514	21.4134	9.40356	14.7419	10.6761	8.18226	27.8358	32.7887	30.3635	23.4193	32.0843	28.5653	25.0321	27.9089	26.0353
CRO_T101479	0	0	0	0	0	0	0	0	0	0	0	0	0	0	0	0	0	0	0	0	0	0	0	0	0	0	0	0	0	0	0	0	0	0	0	0	0	0	0	0	0	0	0	0	0	0	0	0	0	0	0	0	0	0	0	0	0	0	0	0	0	0	0	0	0	0	0	0	0	0	0	0	0	0	0	0	0	0	0	0	0	0
CRO_T101480	0	0	0	0	0	0	0	0	0	0	0	0	0	0	0	0	0	0	0	0	0	0	0	0	0	0	0	0	0	0	0	0	0	0	0	0	0	0	0	0	0	0	0	0	0	0	0	0	0	0	0	0	0	0	0	0	0	0	0	0	0	0	0	0	0	0	0	0	0	0	0	0	0	0	0	0	0	0	0	0	0	0
CRO_T101481	39.0473	45.007	12.7891	21.0722	8.28324	10.3914	7.37365	35.85	30.874	33.8674	31.9458	35.7513	31.9273	30.1842	28.7927	54.7488	51.0607	44.7615	41.5444	52.8132	44.4062	41.7551	42.1111	47.0963	36.9164	37.4305	35.4771	37.0881	37.5654	37.6766	29.6583	30.9861	30.9284	35.3798	33.9657	18.1811	20.6018	33.5537	39.8398	32.6367	16.9052	34.223	41.1838	18.7176	24.8083	21.8477	34.8401	32.9617	17.6274	21.8774	28.2981	21.5404	10.1517	15.6628	25.8383	42.3692	25.6015	20.8342	42.6597	28.676	45.5224	32.0699	18.3703	39.2286	23.0921	10.6357	9.66419	11.9743	9.07546	12.681	24.5362	19.4511	33.3394	15.5446	12.1143	12.7651	12.4884	16.2529	14.8526	12.1104	11.1478	11.6672
CRO_T101483	54.8717	50.9479	52.2972	47.79	36.8265	36.5031	27.6179	64.2801	64.0493	97.0995	92.3289	95.6153	67.2301	63.1728	67.3817	44.3461	46.4511	39.9903	46.5726	45.7555	42.8045	41.6309	44.0341	48.5391	105.169	99.3989	106.299	67.0353	61.8322	60.9895	79.7985	87.611	77.3377	48.0775	51.3179	39.3831	44.2362	49.3654	44.7868	47.7635	39.7474	49.3358	60.8534	37.4432	34.4962	35.3964	54.4996	46.1151	34.4776	34.0844	30.2394	31.9229	31.8133	31.6041	66.0422	63.1451	41.433	39.6187	39.4141	38.56	39.3758	29.6657	28.4454	32.7527	31.3	17.1005	17.6408	15.5816	13.0386	51.8098	61.4438	55.7397	25.5357	52.3337	42.1556	50.1908	44.7226	52.021	44.7983	47.4936	46.5816	43.8358
CRO_T101484	37.6512	32.4856	30.9346	26.0233	45.0114	42.5188	33.168	25.0716	30.8643	99.5071	102.944	94.5134	55.455	58.4495	62.6716	39.4568	40.1362	39.8877	37.6004	46.382	45.6686	47.834	41.505	44.7559	42.5753	40.0266	46.3855	52.3961	51.1912	50.7262	27.148	30.887	27.1325	54.9962	56.2735	54.032	52.86	49.7064	52.1221	48.6962	41.7578	52.3984	92.0202	112.655	102.216	130.107	43.3537	44.1354	54.5758	47.0246	59.1347	56.88	88.0501	92.8019	37.6738	40.2276	87.5176	88.6362	50.6581	51.8542	41.8952	43.3316	38.6976	49.2838	42.0353	37.7435	37.1001	41.8861	37.8709	54.4804	43.6055	36.7183	61.619	40.1416	32.5622	35.3411	36.7649	32.3195	35.4407	39.5698	38.6463	41.5693
CRO_T101485	0	0	0	0	0	0	0	0	0	0	0	0	0	0	0	0	0	0	0	0	0	0	0	0	0	0	0	0	0	0	0	0	0	0	0	0	0	0	0	0	0	0	0	0	0	0	0	0	0	0	0	0	0	0	0	0	0	0	0	0	0	0	0	0	0	0	0	0	0	0	0	0	0	0	0	0	0	0	0	0	0	0
CRO_T101486	20.3997	16.0097	23.298	7.84362	13.2171	19.2893	6.52474	13.5213	14.7402	169.721	158.264	175.59	97.222	91.2042	85.4928	26.371	18.5894	53.048	25.3215	16.2397	17.5048	19.197	21.0732	28.714	16.9958	13.2508	16.7056	14.5365	19.3677	19.506	16.6496	15.0076	12.6423	22.2085	16.6734	13.9892	8.3464	13.1486	12.4538	23.0411	27.9159	13.1598	76.6061	13.5269	13.4785	13.6505	26.8753	47.5237	18.1802	13.8474	39.3167	30.5564	40.5351	17.245	15.1717	13.1228	30.7194	15.7747	43.5094	41.6287	29.8045	24.2369	14.434	32.6904	24.5111	18.3132	18.341	18.8145	25.2532	10.8992	9.56977	14.6903	52.0567	17.0284	12.7042	14.4548	16.8235	15.2579	14.4979	15.5485	15.1856	19.8691
CRO_T101487	6.11082	2.60654	9.09698	3.4518	5.19477	3.99	2.05405	5.06367	8.47018	15.0711	16.3109	21.2454	7.59157	8.13825	4.67508	0.769644	0.555217	11.96	0.242331	0.297133	0.996699	0	0.914884	0.837177	1.08011	0.340155	2.91855	0	1.31268	0.62448	1.37826	0.868425	1.84495	0	2.09273	2.14879	3.26974	1.05592	1.28645	0.68733	2.53233	0.726362	10.3458	0.925566	1.03174	0.864906	1.82521	5.34904	3.8497	1.84442	6.86552	3.66687	2.98381	1.81099	1.49637	1.62907	4.50248	2.78615	2.34862	2.60582	5.33216	4.87073	2.39994	3.58301	3.25764	5.67316	5.75111	6.50098	9.98272	2.89626	2.58724	3.52165	17.0914	5.32887	3.57739	6.38127	5.6266	5.85883	4.62532	8.41647	4.58648	9.14076
CRO_T101488	17.2703	16.0417	14.4324	9.4304	11.7909	12.2728	8.08266	13.3402	12.3249	39.5143	41.4636	40.4314	35.43	34.0282	31.6167	49.0643	46.3858	35.822	43.4491	49.8349	43.9257	45.8574	43.8557	49.8531	28.8989	28.0969	30.8069	28.8738	31.5755	31.082	28.2462	25.9428	26.3548	25.6215	30.5521	26.1351	29.74	26.1915	25.6664	23.4369	26.4584	25.4583	46.8836	48.6814	53.5619	54.7327	33.3606	40.0555	33.5087	41.4391	56.7494	61.5787	40.0129	46.7759	23.3022	26.6403	51.6717	45.0946	47.2843	49.1848	42.929	43.9203	43.5838	46.8295	46.549	16.198	19.895	12.4695	13.5168	18.7319	23.8143	20.6578	31.7723	18.8388	14.0135	14.3366	17.5995	17.3864	15.5616	14.5239	16.186	14.1757
CRO_T101489	11.9978	13.23	5.33214	8.52722	1.83083	1.52007	2.65036	12.905	11.1543	5.26723	3.58768	5.10788	7.07098	6.6509	5.96279	5.49665	6.18707	10.1025	8.35433	9.87293	9.68647	4.57492	8.27702	8.18419	14.8282	15.5125	16.2419	23.3581	28.5804	28.362	10.8747	10.3184	10.8244	33.3941	31.1169	19.3107	16.1185	29.0158	27.1822	27.5271	15.8127	30.4349	10.4634	15.5243	15.696	17.3823	13.7187	7.97469	9.61077	19.4523	23.526	26.6952	13.4591	14.8161	18.8201	18.4832	11.1479	25.6354	10.3132	7.68477	11.3141	10.621	3.28174	10.6096	4.10868	14.1232	7.70492	13.8459	11.8562	4.00853	13.1517	6.23013	5.89708	7.67773	7.84204	7.79605	7.62409	8.43837	8.66722	5.45158	7.5504	6.80644
CRO_T101490	0	0.10512	0	0.0628188	0	0	0	0.596822	0.158199	0.11125	0.108	0.220094	0	0	0.104034	0	0	0	0	0	0	0	0	0	0	0	0	0	0	0	0	0	0	0	0	0	0	0	0	0	0	0.184211	0	0	0.301124	0	0	0	0	0.152933	0	0	0	0	0	0	0	0	0	0	0	0.291328	0	0	0	0	0.0672407	0	0	0	0	0	0	0	0	0.194276	0	0	0	0.127322	0	0
CRO_T101491	73.3484	61.7204	36.2224	37.9182	242.581	195.852	328.19	82.1342	74.8228	191.606	154.849	210.455	298.013	303.887	311.683	44.2165	58.6911	44.8053	106.217	84.501	96.9144	103.924	123.698	87.035	118.151	130.882	94.3179	296.765	486.864	405.35	115.611	108.667	116.888	433.294	303.106	300.187	129.372	401.004	297.598	642.897	258.703	325.841	328.305	10.356	8.87694	7.05621	88.8769	121.433	75.7126	16.8672	8.46687	8.74997	2.13818	4.33322	188.438	177.623	62.2179	261.908	122.004	44.236	131.764	155.641	14.1484	143.24	14.832	57.6601	71.5789	35.9999	35.8673	108.29	56.4715	44.6556	130.747	71.4093	69.3539	73.0885	74.5092	84.5984	71.5848	58.8976	49.5076	49.963
CRO_T101492	0	0	0	0	0	0	0	0	0	0.226122	0	0	0.400061	0	0	0	0.346051	0	0	0.210936	0.407448	0	0.202517	0.0213801	0	0	0	0	0	0	0	0	0	0	0	0	0	0	0	0	0	0	0	0.922938	0.0140997	0.905638	0.503396	0	0	1.00E-08	0	0.683682	0	0	0.330059	0	0	0.218964	0	0	0	0	0	0	0	0	0	0	0	0	0	0	0	0	0	0	0.138861	0	0	0	0	0
CRO_T101493	13.3575	16.0653	3.18166	5.98754	2.80476	2.39046	4.44701	11.332	13.9296	0.99575	0.973232	0.875317	1.15744	0.647869	1.14243	0.539528	0.654366	0.475167	1.02828	0.704426	1.89303	0.605042	1.48158	1.13626	10.9403	9.14779	8.34681	7.55835	11.7949	11.1928	11.3164	10.3797	11.5134	12.6901	10.5165	2.5158	0.961624	3.23906	0.91775	15.6954	11.2455	4.61191	1.42282	2.30032	1.46474	1.50971	5.91865	4.63966	14.6179	3.62625	2.49101	3.94631	2.0166	1.55501	4.49263	14.3202	2.50918	6.17496	14.4397	4.64725	13.0254	15.7346	0.715856	20.4729	1.59298	0.250382	0.412554	0.137747	0.384197	2.15717	2.66078	1.81426	56.8455	7.20798	8.00861	5.75764	5.9488	6.44069	7.61329	4.67454	6.06938	6.83057
CRO_T101495	0	0	0	0	0	0	0	0	0	0	0	0	0	0	0	0	0	0	0	0	0	0	0	0	0	0	0	0	0	0	0	0	0	0	0	0	0	0	0	0	0	0	0	0	0	0	0	0	0	0	0	0	0	0	0	0	0	0	0	0	0	0	0	0	0	0	0	0	0	0	0	0	0.1943	0	0	0	0	0	0	0	0	0
CRO_T101496	0	0	0	0	0	0	0	0	0	0.529718	0.51546	0	0	0	0	0	0	0	0	0	0	0	0	0	0	0	0	0	0	1.48337	0	0	0	0	0	0	0	0	0	0	0	0	0	0	0	0	0	0	0	0	0	0	0	0	0	0	0	0	0	0	0	0	0	0	0	0	0	0	0	0	0	0	0	0	0	0	0	0	0	0	0	0
CRO_T101497	0.378371	0.544068	0.133008	0.176268	0.0878735	0.118893	0.34286	0	0	0	0	0	0	0	0	0	0	0	0	0	0	0	0	0	0	0	0	0	0	0	0	0	0	0	0	0	0	0	0	0	0	0	0	0	0	0	0.0841969	0.0798166	0	0	0	0	0	0	0	0	0	0.0829009	0	0	0	0	0	0	0.108382	0	0	0	0	0	0	0	0.139193	0	0	0	0	0	0	0	0	0
CRO_T101498	0	0	0.0980992	0	0.0970294	0	0	0	0	0	0	0	0	0.12011	0	0	0.180551	0	0	0	0	0	0	0	0	0.189673	0	0	0.178844	0.341184	0	0	0	2.02185	1.87244	2.54157	2.44103	0.765878	1.40389	0	0	1.4231	0	0	0	0	0.378817	0	0	0	0	0	0	0	0	0	0.551974	0.567788	0	0	0	0	0	0	0	0	0	0	0	0	0	0	0	0.16055	0	0	0	0	0.156686	0	0	0
CRO_T101499	33.2885	44.6651	54.1547	27.4566	58.0124	42.1673	27.3338	46.7984	49.6275	69.5598	68.2276	68.9095	105.531	109.987	112.525	90.2476	84.5964	59.1024	130.176	114.203	115.103	93.7444	100.187	105.403	82.5587	87.4097	86.9173	84.8282	82.3132	81.4967	85.0311	72.631	83.6521	87.1909	92.2822	138.651	125.97	113.163	99.9486	93.6127	109.521	92.8002	92.4122	244.782	279.871	251.646	108.505	113.762	115.765	376.238	333.641	402.005	294.006	291.262	46.1461	79.2208	88.6188	95.6357	111.924	112.898	143.537	161.988	119.072	152.916	110.984	174.784	151.139	197.951	159.788	48.3435	49.1128	57.0422	106.775	48.709	44.8995	44.4429	52.9248	49.4105	60.1445	42.6857	44.3911	44.1038
CRO_T101500	0	0	0	0	0	0	0	0	0	0	0	0	0	0	0	0	0.266627	0	0	0	0	0	0	0	0	0	0	0	0	0	0	0	0	0	0	0	0	0	0	0	0	0	0	0	0	0	0	0	0	0	0	0.534089	0.286198	0	0	0	0	0	0.323062	0	0	0	0	0	0	0	0.3603	0	0	0	0	0	0	0	0	0	0	0.205346	0	0	0	0
CRO_T101501	0.067871	0.087328	0.015905	0.0504096	0.0157178	0	0	0.155266	0	0	0.0225699	0	0.0651461	0	0	0.172378	0.217197	0.231188	0.107863	0.285081	0.198588	0.229731	0.280759	0.139455	0	0	0.0385556	0	0	0	0	0	0	0	0	0	0	0	0	0	0	0	0	0.0279243	0	0	0	0	0	0.0959763	0.0384914	0.030123	0	0.128468	0	0	0.0624029	0.0610922	0	0	0	0	0	0	0	0.0149588	0	0.0324919	0.0140905	0.0282144	0.121945	0	0.101593	0	0.0223078	0	0.0254346	0	0.0253002	0.0259441	0.0555469	0.0273389
CRO_T101502	27.8593	21.5359	30.6967	12.1977	41.207	22.2033	17.1429	35.2305	24.9403	64.7393	72.0027	71.7628	101.268	103.94	106.947	290.195	326.159	257.444	314.129	297.584	208.36	366.739	387.073	297.107	262.238	308.075	305.425	182.082	142.82	140.094	290.367	300.999	305.846	144.708	189.403	300.962	242.266	138.997	159.791	107.2	103.178	146.471	60.6192	171.215	91.0502	99.51	119.004	182.396	51.7486	163.758	111.005	119.54	94.159	95.9547	19.4299	35.2778	89.1174	64.6339	96.5297	248.77	102.402	69.9977	103.686	55.6677	65.3756	95.7502	94.7651	58.871	53.9357	221.865	216.831	134.316	49.8217	249.16	125.166	141.053	220.734	206.777	139.03	130.609	70.5612	81.0736
CRO_T101503	17.2017	12.3824	19.4264	10.9598	26.0892	13.6373	12.6561	23.6579	20.6172	0	0	0	0	0	0	13.0454	19.4141	53.7856	14.0922	19.2672	16.4493	28.8809	23.5976	23.0101	0	0	0.845015	0	0	0	0	1.36295	0	0	0	0	2.79802	0	0	0	0	0	8.20038	8.29141	13.0901	17.9576	15.6753	40.3331	7.02579	26.6618	15.4845	19.1371	18.5122	10.7468	3.21809	4.07011	19.7999	3.89049	10.7019	17.3609	48.4782	1.19005	5.49668	2.61174	7.19866	60.6041	45.026	45.0128	30.5745	43.6644	119.647	60.2064	30.6046	195.551	122.385	132.601	181.739	183.828	125.121	118.457	41.9727	80.1579
CRO_T101504	14.005	13.7376	11.4506	9.33021	9.1574	9.45527	8.08952	11.7861	11.1382	24.4907	25.2293	26.4703	20.9711	18.974	19.8011	23.7585	21.6605	21.1417	23.7718	26.5934	23.514	22.0558	24.4547	25.9493	24.319	26.7807	25.4312	23.0763	21.1144	21.1494	20.8056	23.0649	22.2981	19.2254	18.7112	15.9311	19.9361	16.1806	16.0074	18.0593	14.1528	16.3768	21.894	40.5821	50.4615	49.1955	20.0118	21.703	17.5339	44.2351	26.0024	36.1683	51.6866	47.3653	15.0668	18.9282	21.8903	16.4641	21.0064	18.7101	21.8342	20.4442	18.8177	19.4767	21.9799	6.28273	6.94365	5.74145	5.20419	14.9875	16.1513	15.8506	18.5229	14.2866	11.0548	12.2248	13.6654	14.5555	11.9341	13.0248	11.4647	11.7761
CRO_T101505	0	0	0	0	0	0	0	0	0	0	0	0	0	0	0	0	0.128399	0	0	0.154356	0	0	0	0	0	0	0	0	0	0	0	0	0	0	0	0	0	0	0	0	0	0	0	5.44593	1.09053	2.25586	0	0	0	1.4093	0.936389	3.96921	1.37976	1.47464	0	0	0	0	0	0	0	0	0	0	0	0	0	0	0	0	0	0	0	0	0	0	0	0	0	0	0	0
CRO_T101506	19.5121	14.5927	36.5479	10.2824	6.91614	7.24325	5.75015	86.9098	45.5129	76.4096	73.0422	80.7983	55.2599	52.0535	45.4627	33.4903	27.689	26.4553	31.6438	25.5884	27.3022	28.1304	27.2345	33.3372	155.954	159.927	182.745	85.7248	60.9081	80.0257	117.181	134.183	123.384	37.5979	43.5975	46.9951	51.2071	31.9924	45.4792	45.9139	69.504	43.3615	44.2096	60.5646	42.5146	51.4921	27.007	31.1682	14.4241	66.649	101.303	90.6619	44.1527	42.1043	44.3521	20.7236	37.9734	36.2825	18.0916	22.341	18.8584	13.4004	18.4174	17.3668	18.1056	10.2754	9.49109	9.03038	6.76296	23.1866	65.7428	52.0429	29.9746	112.296	82.0628	96.2346	40.927	38.8128	20.7805	46.1825	33.0979	29.685
CRO_T101507	32.5039	36.45	35.4938	33.1232	19.2261	20.6542	21.9748	45.4229	45.9083	41.5065	43.588	42.8864	40.8706	42.1042	44.3095	34.6391	31.8947	28.186	38.7251	35.7967	37.11	35.1819	35.2427	35.5532	50.338	50.9905	58.3509	47.6993	42.9352	45.2295	50.951	48.2147	47.7593	41.2074	42.4436	47.0405	47.6131	41.6219	42.5059	38.9416	46.4004	40.3785	39.4179	81.3453	80.9111	74.8111	43.1344	47.4116	36.9603	93.1385	92.2595	97.3816	83.8322	84.1101	35.4	39.3399	31.33	36.635	29.6512	33.7988	35.0899	32.9223	36.4837	32.2016	39.9175	25.7154	28.3729	29.9828	25.8966	34.519	43.5434	46.2902	31.9855	37.0079	31.6744	35.1331	28.4973	27.0147	28.9328	32.4719	32.9665	30.6014
CRO_T101508	6.48087	4.00461	23.1789	6.05805	2.58459	3.05944	1.89592	77.4922	67.3131	68.4507	76.1831	72.5305	39.055	42.8351	37.8556	10.721	8.87785	10.7927	9.70083	5.79453	3.20967	8.02711	5.39548	11.1462	192.278	164.335	199.972	67.1504	48.6415	58.956	152.61	154.862	156.115	34.2675	47.9369	23.0278	42.4099	29.5799	32.364	33.5327	71.6571	39.4912	24.0026	7.98031	3.49724	10.9211	4.54955	3.99172	1.86499	9.51046	43.0975	32.1966	3.68672	3.31235	27.6156	5.06642	34.8685	20.3165	8.97803	9.8962	4.81683	1.51153	5.17042	1.67635	4.16297	4.54375	2.78228	2.65748	1.69298	5.00006	29.8032	18.1488	14.2601	209.819	166.113	216.183	59.7567	53.0436	30.1874	88.6162	72.7163	62.6215
CRO_T101509	15.3958	14.2491	10.8598	10.6297	9.69055	9.63325	10.1971	9.28526	11.4434	16.2495	15.7849	14.9729	16.8028	15.4067	17.6083	16.0589	15.726	15.1293	14.3662	15.1887	15.8616	15.2116	17.0085	13.6483	7.8648	8.869	11.5823	15.1295	12.9964	13.0934	7.97903	7.62284	7.71962	11.3454	12.332	19.9383	15.8353	11.17	13.0793	13.4249	19.9249	16.9513	13.1371	17.5324	17.5449	18.7738	17.5862	17.0902	16.3232	22.7973	29.605	31.497	19.93	15.0089	7.25944	6.82606	7.6224	11.1368	10.3689	13.5136	15.7027	19.1857	17.2932	15.7623	15.577	18.7244	21.4157	21.4074	14.242	14.5703	14.138	17.1154	23.8401	8.39378	9.62617	10.1398	8.56601	8.1112	11.0784	9.1167	9.41734	8.89839
CRO_T101510	0	0	0	0	0	0	0	0	0	0	0	0	0	0	0	0	0	0	0	0	0	0	0	0	0	0	0	0	0	0	0	0	0	0	0	0	0	0	0	0	0	0	0	0	0	0	0	0	0	0	0	0	0	0	0	0	0	0	0	0	0	0	0	0	0	0	0	0	0	0	0	0	0	0	0	0	0	0	0	0	0	0
CRO_T101511	49.9703	57.8116	31.8649	25.3152	19.7248	30.3529	42.8851	34.3517	31.6883	98.4125	84.8754	109.061	91.0273	83.515	88.585	62.801	67.44	36.5262	77.1788	88.1621	139.094	72.7659	51.0664	70.4047	30.7126	32.5554	30.0863	38.0071	48.6501	43.8456	25.7536	25.3516	26.4096	90.0001	91.4078	323.894	308.968	101.225	106.803	84.0584	157.259	92.1095	97.8903	67.8702	90.8979	85.7319	255.83	244.002	113.266	53.2081	27.5679	77.3104	189.812	170.144	47.1677	67.1504	306.343	127.192	155.758	55.6982	161.842	152.139	131.237	219.772	141.424	11.7253	24.134	16.6957	13.165	80.1795	80.2019	90.9639	170.527	43.7389	25.7061	27.1229	36.7533	35.5847	32.2153	31.8514	35.9644	33.6932
CRO_T101513	53.1447	63.2649	64.3703	55.1231	135.269	103.714	106.523	75.9529	99.265	357.165	448.291	352.166	302.074	312.737	351.19	325.209	333.157	427.193	298.538	310.401	304.502	476.008	349.559	340.898	157.455	147.546	136.535	218.367	152.646	172.907	198.041	159.049	173.142	240.655	316.932	153.535	135.294	148.466	271.123	185.519	136.265	196.596	176.666	118.234	211.506	145.614	96.6208	135.462	81.1139	185.72	100.078	213.012	230.429	192.937	33.7403	59.7092	142.661	71.7086	161.39	319.048	240.973	139.3	117.761	100.029	85.0097	899.534	907.07	830.876	690.556	302.035	139.167	132.73	267.698	102.249	80.4669	62.1575	94.9479	84.3778	109.396	105.472	74.9104	103.871
CRO_T101514	1.23132	0.534195	1.62353	0.680053	11.804	9.26994	4.14555	1.45656	0.592585	75.3087	78.0011	73.8855	93.0846	101.926	102.078	83.7268	64.5524	86.4288	90.0937	78.703	78.8462	69.4215	68.1144	105.662	55.9664	63.0367	59.6612	31.0092	20.4581	19.7485	56.817	56.9127	57.4076	2.34904	2.86663	13.1177	2.52773	1.00609	1.49289	3.08252	33.2639	1.59839	31.9849	37.0465	35.8163	39.5404	25.7036	16.7352	6.54976	54.264	19.2426	31.9642	26.6207	35.4953	12.7429	5.08052	25.2345	2.79728	47.2353	46.1882	46.2942	44.1778	15.7862	45.0081	15.6911	19.9063	9.47385	21.6444	8.40495	64.5139	54.3111	20.2963	79.7838	16.804	8.78756	11.3042	18.1598	15.8447	10.2163	9.85936	4.52267	4.44054
CRO_T101515	10.7843	8.13166	8.13952	6.03201	33.6706	62.7868	24.0289	13.404	19.551	50.3908	46.2809	46.0615	63.607	59.893	56.3229	23.9853	22.7869	24.7674	20.6823	22.4746	22.4172	16.9296	19.7845	23.3051	45.3823	35.2911	40.6157	146.059	129.688	143.933	226.211	275.408	234.835	151.28	167.262	29.2797	37.4111	93.9549	145.782	143.418	48.4002	152.225	36.582	33.9907	37.0401	35.2345	20.3304	20.0168	8.03684	49.0039	31.9769	42.2072	28.4856	32.3923	22.7641	23.0989	56.2976	25.3689	34.6204	49.2705	39.5375	34.9295	12.1171	23.6301	9.37617	23.6546	25.3422	13.5072	14.7055	29.1404	14.9242	17.2842	58.0867	15.5703	9.82331	10.2306	27.7889	15.7425	16.3257	20.0134	22.0663	21.9257
CRO_T101516	23.1063	21.47	18.2912	16.6489	53.73	107.499	35.2001	19.4921	38.7212	72.9439	66.8787	60.5954	82.3684	79.8963	74.9236	37.3904	31.9496	30.8471	26.2096	27.5877	28.9264	27.3151	29.3011	32.9845	104.074	97.3348	133.395	249.588	188.778	217.762	389.129	455.243	379.934	216.746	242.154	84.6212	139.539	125.16	225.195	222.548	148.708	238.304	55.2486	46.728	65.8411	62.0467	67.8304	52.0407	13.6811	49.058	83.9567	88.0534	79.6369	61.7093	62.4302	39.9978	117.776	44.3128	55.6544	60.6284	56.7222	67.8981	27.651	73.2485	18.3972	21.9887	36.2168	14.2648	10.5899	125.822	62.4108	72.852	144.118	48.1312	20.9394	26.4972	68.4403	33.132	37.2746	51.8752	60.5229	55.6142
CRO_T101517	2.18768	1.51491	1.35902	1.12402	1.47378	0.937214	0.991391	1.0322	1.12011	9.16946	9.19758	8.82807	7.33141	6.4289	6.52255	6.87376	5.60684	8.54257	6.85104	7.55162	7.0018	6.04216	4.94039	7.80736	3.05935	2.02505	2.17165	3.28316	3.84003	4.58622	1.7781	1.98911	1.63381	4.7595	5.47281	19.1801	20.8216	4.60859	4.18549	4.40203	3.34208	4.28409	5.18666	6.68337	4.6225	4.89261	6.06899	3.96113	3.76892	6.69993	4.15755	5.57062	3.61126	4.32105	2.17582	2.24727	14.3975	7.14463	16.8463	9.61916	19.994	14.7325	3.70147	22.6469	4.68361	2.14105	2.17886	2.55771	2.23375	1.60438	2.32192	1.56836	12.8863	1.02335	1.08293	1.01341	1.05301	1.14248	1.29453	0.790085	0.70864	0.87381
CRO_T101518	2.79579	2.7261	1.90119	2.30727	1.86927	1.15722	1.19646	1.77718	1.99374	3.71827	3.69886	2.59327	2.75791	2.4803	3.214	0.372597	1.07067	1.69962	1.1866	2.0367	1.76485	1.22754	1.93641	2.82645	1.70147	2.78624	1.82942	3.13781	2.46026	2.88073	0.683482	2.24018	2.21757	1.26952	0.785122	6.22419	5.28876	0.695277	1.13502	2.42096	1.05962	3.26502	2.45855	0.278346	0.309276	0.435397	0.339792	0.855788	1.13052	0.189591	0.385924	2.76856	0.717246	0	2.03741	2.985	0.257767	1.7305	1.84025	0.301144	0.653269	2.5958	0.248088	0.759323	0.159526	1.43607	0.796417	1.12394	0.983833	0.79587	1.92841	1.43377	1.23406	1.18537	1.15975	1.28558	1.7051	1.46253	1.4735	0.894048	1.07861	1.43906
CRO_T101520	0.86575	0.238807	3.68778	0.397242	12.7765	2.30108	0.783658	2.50724	0.503859	90.3988	109.19	79.8121	36.4416	39.1051	41.4795	0.0456516	0	0	0	0.106703	0.0892481	0.361396	2.77426	0.402359	1.84143	1.50646	0.861105	0.263878	1.44859	0.367662	1.64541	2.09743	2.412	0.228391	0.757911	3.01513	1.16979	1.07285	0.107996	0.179132	1.24041	0.430281	117.315	1.29146	5.01161	5.30461	2.69473	5.83377	2.93861	3.05681	20.6783	32.7632	11.4381	11.89	1.51801	2.17217	3.86366	0.989998	2.71009	2.38965	1.42119	1.63326	4.81486	0.351258	1.6022	0.0810385	1.26857	0.0508711	0.0437421	0.251695	0.186005	1.0691	0.0259412	1.27655	0.681257	0.355257	1.76907	1.02176	1.33023	0.879092	0.712206	0.695313
CRO_T101523	0	0	0	0	0	0	0	0	0	0	0	0	0	0	0	0	0.601943	0	0	0.326874	0.547797	0	1.48033	0	0	0	0	0	0	0	0	0	0	0	0	0	0	0	0	0	0.893288	0	0	0	1.17701	0	0	0	0.485947	0.59933	0	0.573577	0.616498	0	0	0	0.593441	0.583028	0.740209	0.709557	0.681088	0	0.823732	0	0	0	0	0	0	0	0	0	0	0	0.353008	0	0	0	0	0	0	0
CRO_T101524	0.0409218	0	0	0	0	0	0	0	0	0.0750108	0	0	0	0	0	0	0	0	0	0	0	0	0	0	0	0	0	0	0	0	0	0	0	0	0	0	0	0	0	0	0	0	0	0	0	0.128369	0	0	0	0	0	0	0	0	0	0	0	0	0	0	0	0	0	0	0	0	0.080285	0	0	0	0	0	0	0	0	0	0	0	0	0	0	0
CRO_T101525	0.0346574	0	0	0	0	0	0	0	0	0	0	0	0	0	0	0.262398	0.0914595	0.239004	0.365157	0.181935	0.214125	0.0900525	0.197089	0	0	0	0	0	0	0	0	0	0	0	0	0	0	0	0	0	0	0	0	0.106012	0.55537	0.42631	0.125203	0.0722718	0	0	0.305179	0.132599	0	0.582848	0	0	0.164861	0.0753289	0.517437	0	0	0	0	0	0.0807916	0.118742	0.146837	0.0750247	0.178879	0.0680448	0	0	0.344839	0	0	0	0	0	0.108657	0	0	0.0586762
CRO_T101526	0	0.142486	0	0.0850244	0	0	0	0.385332	0	0.562136	0.408305	0.157828	0.132613	0.994484	0.5292	0	0	0	0	0	0	0	0	0	0	0	0.234989	0	0.20981	0.198687	0	0	0	0	0	0.225125	0.255487	0	0	0	0	0	0	0.316039	1.03966	0	1.13765	0.902319	0.172401	1.19648	0	0.679127	1.24442	1.21709	0	0.247084	0	0.211245	0	0	0.243051	0	0	0	0	0	0	0	0	0	0	0	0.108574	0	0	0	0	0.158499	0	0	0	0
CRO_T101527	0	0	0	0	0	0	0	0	0	0	0	0	0	0	0	0	0	0	0	0	0	0	0	0	0	0	0	0	0	0	0	0	0	0	0	0	0	0	0	0	0	0	0	0	0	0.250214	0	0	0	0	0	0	0	0	0	0	0	0	0	0	0	0	0	0	0	0	0	0	0	0	0	0	0	0	0	0	0	0	0	0	0	0
CRO_T101528	39.0794	45.0916	31.0637	20.3409	26.8989	21.9349	17.8174	52.4698	40.3236	67.5869	69.9914	64.8064	48.1504	49.2317	49.0153	66.0846	63.4383	50.0139	53.9778	50.732	44.0346	64.2074	57.8551	61.1947	34.8779	37.4823	31.0089	45.0481	44.9224	44.1277	30.513	32.0292	33.7998	72.1389	67.3688	53.945	43.6602	74.58	64.159	88.1124	33.1085	69.701	83.958	49.4566	41.6516	42.2864	52.1503	59.8965	63.9794	69.9437	131.562	124.12	38.2987	35.3354	25.1386	31.4865	53.8106	73.9816	35.6694	53.3395	49.1189	69.3554	54.5378	63.2335	49.399	51.0393	43.844	85.3211	49.6059	23.906	25.5933	30.8099	57.4889	29.7256	27.3698	27.3402	29.179	29.6087	34.6381	28.1802	27.9672	28.766
CRO_T101529	20.083	19.0836	18.2071	15.1609	9.25891	7.99172	6.77278	17.4408	14.6812	73.4507	74.2501	76.1397	66.5906	63.8767	61.9318	54.8604	52.9749	53.401	47.4403	52.1596	45.6008	48.62	56.1289	63.8366	50.3839	49.6542	51.2059	53.9684	45.1543	51.4672	47.3222	49.279	53.9059	46.537	46.0387	36.8389	39.0674	41.3814	43.9104	49.8418	49.454	44.5263	61.8089	43.8795	48.3211	57.717	35.7429	30.5511	20.654	37.5126	53.1452	54.8642	25.4514	42.6656	33.0807	31.1843	67.4922	45.7984	68.4925	51.75	73.1351	58.2196	35.1125	55.7559	34.7585	26.6702	31.4679	26.6681	24.4209	23.3851	37.679	24.7115	58.5891	24.5499	17.2986	20.7199	23.2922	22.7379	21.229	17.3784	18.3286	17.0837
CRO_T101530	0	0	0	0	0	0	0	0	0	0	0	0	0	0	0	0	0.348519	0	0.157658	0.203746	0	0	0.316842	0.293653	0	0	0	0	0	0.358769	0	0	0	0	0	0	0	0	0	0	0	0	0	0.308865	0	0	0	0	0	0	0	0	0.387071	0	0	0	0	0	1.20297	0	0	0	0	0	0	0	0	0	0	0	0	0	0	0	0	0	0	0	0	0	0	0
CRO_T101531	0.127629	0	0	0	0.0739406	0	0.0957371	0	0	0.101286	0.48959	0.301081	0.657029	0.507279	0.187192	0.434236	0.882273	1.62131	1.52199	1.42968	0.919628	1.29516	1.09748	1.41361	0	0	0	0	0	0	0	0	0	0.154764	0	0	0	0	0	0	0	0.170879	0.135846	1.11468	0	0.891371	0	0	0.23823	0.326787	0.889014	0	0.157056	1.20584	0.459297	0	0.296359	0.198114	0	0.43442	0	0	0.225903	0	0.423914	1.25126	0.455905	0.304985	1.52318	0	0	0	0	0.235119	0	0.133927	0.130246	0	0	0	0.149086	0
CRO_T101532	0	0	0	0	0	0	0	0	0	0	0	0	0	0	0	0	0	0	0	0	0	0	0	0	0	0	0	0	0	0	0	0	0	0	0	0	0	0	0	0	0	0	0	0	0	0	0	0	0	0	0	0	0	0	0	0	0	0	0	0	0	0	0	0	0	0	0	0	0	0	0	0	0	0	0	0	0	0	0	0	0	0
CRO_T101533	0	0.0900783	0	0	0	0	0	0	0	0.0964221	0	0	0	0	0	0	0	0	0	0	0	0	0	0	0	0	0	0	0	0	0	0	0	0	0	0	0	0	0	0	0	0	0	0	0	0	0	0	0	0	0	0	0	0	0	0	0	0	0	0	0	0	0	0	0	0	0	0	0	0	0	0	0	0	0	0	0	0	0.0906834	0	0.102555	0
CRO_T101534	44.9072	36.5235	36.7782	26.9353	54.0179	47.5536	58.7857	60.0718	58.155	140.689	158.728	146.939	156.263	146.676	152.494	77.034	72.4286	55.6521	82.3502	89.6403	86.8578	94.028	86.7015	96.3761	91.0024	94.2902	99.2441	102.973	112.099	104.012	79.8255	82.3528	78.3458	161.627	153.71	125.434	103.958	158.313	160.137	149.842	141.802	166.883	111.974	72.7067	87.5476	89.8328	72.3123	80.5006	70.6746	86.8666	152.913	138.185	65.939	83.4619	90.8837	88.2301	137.117	160.58	111.554	105.079	104.004	93.5373	71.5075	93.4514	73.2213	43.1059	50.0303	36.5835	41.9765	59.7007	52.5782	51.2601	81.5882	60.4364	46.9893	54.0734	53.8007	66.9971	50.8298	67.3368	57.3982	54.5699
CRO_T101535	20.8081	22.362	11.1811	8.05824	8.36498	9.7338	13.8785	14.3858	16.4362	7.64032	5.86947	5.20833	3.7461	2.40942	2.19933	6.79249	3.13713	17.2971	3.21018	7.38211	3.33077	3.85114	5.57194	4.68819	2.62446	6.17191	5.2798	3.94883	6.52208	7.31941	4.99451	3.72572	7.39781	4.86948	3.73988	7.73669	8.74127	3.16607	2.30368	4.42754	10.087	5.26315	2.74486	5.55066	4.60065	8.7658	2.55058	3.39242	0.844199	6.76762	3.81907	4.48395	2.14199	9.79238	4.02144	3.17884	3.09283	3.54498	0.642955	4.31431	4.14122	0.929456	2.86202	0.679941	1.8741	7.03251	5.4731	7.93818	5.46069	5.21818	17.1599	10.5432	15.6824	9.95424	6.67743	5.9629	12.3492	7.00095	11.5462	8.00059	2.89249	8.90665
CRO_T101536	12.9861	17.114	12.3315	10.4013	7.81365	7.58973	8.90786	11.1987	12.3146	18.8471	17.2615	18.4394	17.6327	15.8062	18.7782	21.4247	18.8922	14.6897	20.9887	23.2159	23.3548	21.1891	23.9549	21.4198	18.8504	16.8311	20.3767	21.4617	19.5486	17.9107	20.0815	21.6382	21.5521	17.4997	18.9373	20.9669	24.3173	17.4944	16.6768	17.841	26.8159	16.8151	18.7568	40.1929	34.9238	35.3314	21.9175	22.7448	21.9174	41.1894	39.6142	53.8541	36.612	35.4606	16.3558	20.3937	22.4307	25.8103	19.0132	16.5389	21.1311	22.4627	18.3742	24.0264	22.708	11.1791	11.9993	13.2279	9.28561	15.8313	17.403	17.9108	12.0665	12.9729	11.5144	11.9423	13.6554	12.5571	14.5768	11.5489	13.3789	13.5134
CRO_T101537	0	0.0591854	0.215361	0.034291	0.0425476	0	0.0556207	0.0464822	0.0429701	0.802391	1.08242	1.35108	1.66907	1.43149	1.07098	0.234587	0.168047	0	0.185759	0.136978	0.383365	0.177465	0.48332	0	0.102287	0	0.204806	0.087493	0.273454	0.0868442	0.577503	0.739381	0.206975	0.37594	0.288882	0.300064	0.34025	0	0.178284	0.0973045	0.119627	0.204252	1.47703	0.147727	0.0824383	0	1.24344	0.626383	0.542725	0.167621	0	0	0	0.226374	0.0806016	0	0.331942	0.323983	0	0.304418	0.381529	0.440337	0.451494	0	0	0.156622	0.221668	0.856524	0.922985	0.297197	0	0.144051	1.49556	0.280463	0.120659	0	0	0.18806	0.546948	0.139842	0.15306	0.147644
CRO_T101538	2.03155	1.1258	1.48583	2.69625	2.19017	0.993829	1.77943	2.46516	3.79248	14.1723	11.1092	13.6388	3.82012	3.51596	4.02312	0.172546	0	1.79501	0.414671	0.509755	0	0.98121	0	0.413553	5.6299	2.23795	1.64528	0.604935	0.423873	4.0184	1.3668	0.38202	2.90914	0.87623	1.12432	4.16934	1.3036	0.685839	0.621344	0.225943	5.96417	0.702938	4.73601	4.79479	3.4403	8.0489	2.93475	3.70039	3.95322	6.84873	7.361	7.61288	3.87256	6.2749	5.35234	3.77274	4.36898	3.45868	2.38831	3.86741	6.06175	2.17921	2.33582	1.93291	2.64586	4.253	5.28608	2.97958	3.56331	0.155471	0	0	3.69477	8.53839	6.07158	6.05092	8.97663	8.06668	6.43236	10.3037	9.33802	8.98825
CRO_T101539	33.5178	38.0782	22.9461	18.5487	20.0373	18.2051	27.4602	26.0378	26.6327	45.5307	41.0154	40.4854	27.1592	21.9546	20.9793	24.4716	24.7918	53.6183	23.8989	29.4845	21.6008	31.7947	24.3002	25.3223	27.597	24.4072	23.6905	16.2194	21.592	23.0077	18.0431	24.3219	15.0031	11.4016	18.6007	29.8874	27.3974	16.2439	10.6207	15.1043	35.7116	16.1891	11.5065	22.7409	19.5338	29.2672	12.1402	12.3995	12.4014	20.8255	25.0387	20.2584	20.0512	29.4669	12.7422	6.62772	9.5839	20.0821	10.282	7.66773	14.1864	4.80217	5.87712	3.85504	5.17297	26.123	32.1242	31.1575	31.2324	34.2776	41.0932	37.7308	33.6664	33.4329	26.4517	25.8671	33.5015	33.5444	25.3988	35.1093	18.2087	26.1039
CRO_T101540	0	0.170438	0.261371	0	0	0.234763	0.17011	0	0	0	0	0	0	0	0	0	0	0.432446	0	0	0	0	0	0	0	0	0	0	0	0	0	0	0	0	0	0	0	0	0	0	0	0	0.212856	0	0	0	0	0	0	0	0	0	0	0	0	0	0	0	0	0	0.536273	0	0	0	0	0.0517562	0.0968916	0	0	0	0	0	0	0	0	0	0	0	0	0	0	0
CRO_T101541	37.7093	25.4242	39.7096	25.1214	29.2328	20.0106	21.0749	31.4884	26.2629	57.6206	63.4383	62.788	50.0252	54.2534	52.3045	189.479	232.18	195.576	188.879	214.657	223.519	293.222	192.553	219.693	101.728	121.212	128.331	124.633	94.6084	95.423	84.3732	72.8731	83.8207	55.8341	66.1389	128.949	131.422	59.0397	62.9471	47.8269	111.231	50.9293	77.2563	81.0749	66.8784	55.4416	115.084	120.191	64.4968	66.223	30.7903	37.9574	56.3846	89.772	39.2105	38.058	162.78	97.7847	146.373	199.916	181.911	336.273	175.903	331.891	199.81	92.3082	75.2934	90.2444	69.6545	72.043	148.662	105.383	246.87	85.293	56.4706	62.4447	71.3573	73.0725	60.5466	67.6578	48.5324	54.4672
CRO_T101542	44.0768	48.2706	31.6264	49.0666	46.6902	52.1276	50.3858	43.9735	47.6906	55.8297	55.5712	56.6003	53.6052	51.1884	51.9452	29.3494	31.9527	24.3495	46.3152	38.0198	42.3736	35.472	38.2919	34.1539	62.1833	59.5887	61.4109	50.1785	51.2168	48.9986	61.2595	60.7639	62.997	42.6319	40.964	39.7974	46.0768	40.0542	41.5745	40.5029	35.0012	40.6289	54.4733	47.6169	45.8136	44.1584	67.0279	62.9519	44.037	46.7418	57.9251	56.5463	57.3074	50.751	73.5218	74.7162	33.1572	43.7876	26.0411	24.5301	25.6783	29.164	31.4712	27.5632	29.7334	12.2281	11.0905	10.8957	9.47145	68.0058	66.3629	54.6077	18.9849	48.641	44.6834	48.5079	48.9165	46.2711	43.0458	42.102	49.0795	43.9897
CRO_T101543	0	0	0	0	0	0	0	0	0	0	0	0	0	0	0	0	0	0	0	0	0	0	0	0	0	0	0	0	0	0	0	0	0	0	0	0	0	0	0	0	0	0	0	0.41258	0	0	0	0	0	0	0.3954	0	0	0	0	0	0	0	0	0	0.371889	0	0	0	0	0.0750082	0	0	0	0	0	0	0	0	0	0	0	0	0	0	0	0
CRO_T101545	0	0.215574	0.347644	0	0	0	0	0	0	0.222757	0.216973	0.444341	0.425906	0.456987	0.214174	0.636548	0	2.122	0	0.369453	0	0	0.283501	0	0	0.357796	1.13365	1.30811	0	0	0.353471	0.310268	0	1.3937	0	0	1.26625	0	0	0	0	0	0	0.940202	0.681781	1.20092	0	0.331972	0	0.349214	0.43601	0.340773	0.359442	0.46211	0	0	0	0.346902	0.419367	0.412494	0	0	0	0	0	1.6129	0.393616	2.80096	2.42527	0	0.403464	0.566657	0.164825	0.815622	0	0	0.267602	1.22596	0.265305	0.537876	0.330226	0.572155
CRO_T101546	55.1286	57.4165	58.9263	46.1188	37.7009	39.4694	34.7484	43.4317	38.3824	102.83	109.089	107.471	82.3128	81.009	88.5578	70.3363	71.7098	51.9486	80.1445	86.8149	85.9068	78.5051	72.8713	80.0855	78.1869	82.4144	89.249	90.1459	75.7826	76.0951	68.9589	69.5414	69.5527	70.2576	72.5373	73.9487	76.2307	72.6278	76.1418	74.7278	77.8979	72.6318	97.2364	192.954	171.991	230.03	79.4167	78.6244	103.512	104.091	85.983	127.342	181.698	197.582	71.9503	79.3888	124.3	131.928	56.9619	74.2603	56.3177	75.0315	70.0057	70.7155	68.036	65.1466	57.3292	72.9322	55.4513	89.3014	83.5501	78.8635	73.4506	66.1116	51.3679	50.6836	57.1066	54.6984	55.3872	65.8931	71.2136	60.9507
CRO_T101547	0	0	0	0	0	0	0	0.171596	0.0521528	0	0	0	0	0.0776973	0	0	0	0	0	0	0	0	0	0	0	0	0	0	0	0	0	0	0	0	0	0	0	0.1235	0	0	0	0	0.965215	0	0.0993647	0	3.26378	7.15705	19.4356	0	0	0.0955514	0.103967	0	0	0	0	0	0	0	0	0	0	0	0	0.115637	0.0434886	0.655577	0.0437716	0.0891789	0	0.343958	0	0	0	0	0	0	0	0	0	0
CRO_T101548	1.50265	2.42662	2.29095	1.33266	0.432795	0.441579	0.146689	1.13498	1.40349	0.335871	0.30001	0.33443	1.25657	1.29952	0.970818	2.05033	1.98532	1.01904	1.76309	1.49039	2.39335	2.25793	2.88819	2.26908	2.07089	2.11911	1.98482	1.82183	0.95329	1.57402	0.918363	0.557885	1.26738	1.02434	1.97535	1.04607	2.05276	1.34076	1.58139	0.929744	2.15559	1.79468	0.324685	7.55725	4.08398	6.80067	3.50286	3.2341	3.04215	7.16009	6.82721	8.04453	3.86964	6.3881	1.39263	3.30019	2.39191	1.70966	1.96921	1.30355	1.7882	2.0516	2.47567	3.13512	1.79831	8.11377	7.48702	10.4396	4.97033	1.2873	4.91528	3.8732	1.05383	1.24794	1.59578	1.50436	1.52114	0.923205	1.72069	1.70317	1.63155	1.60276
CRO_T101549	17.6942	1.32065	16.5016	2.79006	33.2928	38.6926	19.1342	6.99863	13.1062	0.157555	0.460774	0.156993	0.442358	0.474132	0.58383	0.653045	0.504585	0.507232	13.5518	11.4015	10.9484	10.6533	16.2789	6.13742	29.8602	24.2738	29.8852	113.658	123.592	113.198	16.9964	14.6821	18.3622	57.9964	58.628	29.9275	32.1048	86.7873	70.6136	45.9087	0	74.3954	21.4748	0.175822	0.768272	0.44507	6.03282	10.8718	13.8986	1.3686	0.241745	0.283653	1.10167	1.32391	11.8432	8.35881	55.572	39.3555	4.50508	1.18199	7.82283	6.06821	5.76547	6.01037	2.63523	9.13006	4.29212	4.69175	9.01072	33.6648	9.4753	29.1921	31.413	16.5841	11.0943	16.9858	10.4706	7.85905	8.88706	22.4192	30.1844	31.0291
CRO_T101550	39.7525	33.9823	28.358	35.476	280.923	317.988	248.258	103.616	79.9393	178.324	195.23	181.23	149.319	144.877	132.945	34.4978	36.6782	23.7025	138.456	120.517	129.709	70.4475	95.9721	108.685	124.981	118.456	119.154	46.094	56.5901	52.7538	100.611	102.552	103.63	46.3966	43.8663	16.7537	23.1135	42.5789	41.0843	43.8379	8.97017	38.8826	83.6775	207.314	267.351	246.159	20.8919	19.3647	16.9267	116.902	53.0537	38.6853	131.675	217.428	307.533	258.601	15.2721	52.81	3.73256	20.6785	2.95937	2.06165	1.02072	3.78002	3.27465	63.3255	35.1542	41.5303	42.1329	167.143	32.9001	18.7982	36.2441	92.4986	79.9394	87.8192	97.863	124.414	79.1429	103.518	98.4758	89.587
CRO_T101551	10.3355	11.333	7.078	3.32172	60.5181	79.5753	64.5391	14.3817	5.12066	42.3594	36.8393	36.9817	33.2229	23.2993	19.6058	6.5417	6.21707	6.72928	17.1654	18.5801	20.4058	9.84413	10.0935	12.2285	18.5783	20.8733	13.2794	9.47507	10.3513	11.0987	5.44898	20.2344	11.6545	8.28547	11.8281	3.38681	5.36483	7.67718	9.44584	8.29716	1.60386	11.7199	2.80216	14.561	14.4089	23.3688	2.0939	0.742432	0.217786	10.6435	3.38038	2.58135	9.50541	13.7753	3.14991	5.2779	0.250082	1.04844	0	0.88182	0	0	0.472967	0	0	27.1397	15.3114	17.2213	19.8175	9.53511	4.12	2.63539	22.5663	11.3291	8.73601	9.4914	14.2233	16.9419	9.64535	14.5527	5.16876	7.86476
CRO_T101553	0	0	0	0	0	0	0.149124	0	0	0.373023	0.428151	0.755218	0.154318	0.167081	0	0	0	0.371219	0	0	0	0	0	0	0.54133	1.78345	0	0	0	0	0	0.219276	0	0	0	0	1.29259	2.62197	0	0	0	1.26999	0	0	0	0	0	0	0	0	0	0	0	0	0	0	0.266589	0.207739	0	6.92E-08	0	0	0.321919	0.297333	0	0.00997757	0	0	0	0	0	0	0	0	0.0536183	0	0	0	0	0	0	0
CRO_T101554	5.74961	4.84321	2.33238	4.41414	1.95067	1.70303	2.14362	5.08502	6.96012	1.39326	1.73627	1.26113	1.41865	2.25622	2.37669	1.882	2.18701	1.54515	2.77692	3.4364	3.90475	3.14803	3.5946	4.2106	3.53415	4.52738	3.24341	2.90067	3.77052	2.84536	3.29065	3.8457	3.94135	2.43007	3.2429	2.963	4.69478	2.69891	2.70522	1.97158	2.75745	2.86641	3.31383	4.95113	10.9802	6.05515	6.05783	5.68571	2.91565	8.72724	4.68603	3.83548	6.09942	10.1753	4.41574	13.3224	7.29219	3.09772	4.90703	11.0519	5.61554	2.81492	3.42308	3.47713	2.04595	2.31646	2.6997	2.64894	3.00054	3.79322	5.40623	3.07514	2.27684	4.10779	3.34993	3.68321	3.9569	3.79079	3.90134	3.75289	4.79026	3.77136
CRO_T101556	0	0	0	0.165089	0	0	0.551223	0	0	0	0	0	0.296656	0.318007	0.290278	0	0	0	0	0	0	0	0	0	0	0	0	0	0	0	0	0	0.53258	0	0	0	0	0	0	0	0	0	0	0	0	0	0	0	0	0	0	0	0	0	0	0	0	0	0	0	0	0	0	0	0	0	0	0	0	0	0	0	0	0	0	0	0	0	0	0	0	0
CRO_T101557	0	0	0	0	0	0	0	0	0	0	0	0	0	0	0	0	0	0	0	0	0	0	0	0	0	0	0	0	0.294685	0	0	0	0	0	0	0	0	0	0	0	0	0	0	0	0	0	0	0	0	0	0	0	0	0	0	0	0	0	0	0	0	0	0	0	0	0	0	0	0	0	0	0	0	0	0	0	0	0	0	0	0	0
CRO_T101558	7.39737	7.60231	5.26108	4.33642	3.25912	2.37393	3.70109	5.51821	3.75211	2.36302	1.76248	1.6229	11.3153	14.9684	12.3547	3.50415	3.12964	4.81205	2.78563	3.48734	2.31915	2.17595	2.85904	3.20498	11.2027	7.19176	9.55543	16.7843	9.93331	13.4103	65.4974	74.5709	67.5888	9.56823	14.5026	6.59144	2.90513	4.75575	10.0729	8.74302	13.2263	8.21573	4.9171	3.13934	2.60962	5.35865	3.13354	3.51108	2.18633	2.06181	8.78577	6.89426	2.13106	2.2265	4.02369	3.23393	3.73088	3.50057	3.25201	5.66248	3.20311	2.19277	0.789141	3.10175	1.57526	2.92935	3.48589	4.44773	3.45527	3.19128	6.59927	5.54352	27.5133	4.08182	3.27392	2.51325	5.08894	5.9376	6.00385	4.07068	2.49085	2.25807
CRO_T101559	3.10035	5.02602	1.74047	3.14874	0.878709	0.516126	1.1342	3.03633	1.44188	0	0	0	0	0.462313	0.422001	1.11713	0.601943	3.44225	0.263983	1.63437	0	0	0	0.899554	0.75536	0	0	0	0	0	0	0	0	0	0	0	0	0	0	0	0	0	2.1067	0	0	0	2.34911	0.557936	0	0.59933	0	0	0.616498	0	0	0	0.593441	0	0.740209	0	0	0	0	0	0	0.471394	0.438082	0.52551	1.5937	0.495547	0	0	0.541575	0.818894	1.05902	0.413828	1.21036	1.48271	0.800774	0.807005	0.555002	0.429884
CRO_T101560	8.91185	13.148	0	0.957074	0	0	0.0596552	6.83273	11.9488	0	0	0	0	0	0	0	0.183655	0	0.0396501	0	0	0	0	0	0.348752	0.217969	0	0	0.105315	0	0	0.0939949	0	0	0	0	0.261536	0	0	0	0	0	0.161051	0	0	0	11.4543	7.31448	11.5138	0	0	0	0	0.123855	0.0885075	9.25696	0.364624	3.26961	0.342232	0	0	0	0.2454	0	0.321837	0.0208372	0.117783	0.0456342	0	0.63715	0.695269	0	0.343629	5.11358	5.86715	3.36545	4.72499	3.18106	10.8399	3.02945	4.53808	6.32003
CRO_T101561	0.150506	0	0.542585	0.140454	0	0.324608	0	0	0	0	0.260232	0	0	0	0	0	0	0.686505	0	0	0	0	0	0	0	0	0	0	0	0	0	0	0	0	0	0	0	0	0	0	0	0	0	0	0	0	0	0	0	0	0	0.652171	0.352796	0	0	0	0	0	0	0	0	0	0	0	0	0	0.142295	0	0.147008	0	0	0	0.365658	0	0.228605	0	0.260988	0	0.258746	0.262246	0	0
CRO_T101562	2.35694	0	0.320116	2.98584	0.324187	1.70244	1.24708	3.35244	0.637568	0.529718	1.03092	1.05553	0.986952	1.58698	0.482866	1.27826	1.37752	2.55346	0.302057	1.12206	0	0.724733	0.564612	0.514649	0	0.813031	0.869391	0	0.781053	1.48337	4.11206	0.701131	0	0	0	3.3972	0.959579	0	0.758662	0.833205	0	0	0	0.609328	0.673386	2.30945	1.34396	1.91522	0	4.80041	2.51544	3.93782	2.11625	1.8428	0	1.19643	1.35807	0.667119	0.84697	0.811897	0	1.22438	1.88508	0	0	1.4444	2.67867	0.293248	1.78091	6.72092	6.24783	8.02207	0.593584	1.35256	3.48805	3.18723	3.98952	3.66737	4.83645	4.86592	1.90515	2.83443
CRO_T101563	12.0361	11.3368	9.28012	8.11969	5.91404	6.22803	3.02248	8.85652	11.307	7.32548	7.7266	7.4582	15.2744	16.1115	15.2325	17.5728	16.1912	11.3538	9.65831	10.6823	9.80934	11.6742	10.8719	10.834	15.6027	17.0489	15.315	12.0523	12.2349	12.5245	16.8049	15.6363	12.4576	9.88602	10.4243	10.6332	11.827	11.0342	11.4043	10.4357	17.3694	12.2075	9.41533	18.6893	13.1191	14.7822	14.3918	18.4918	16.5752	17.2676	14.2706	22.197	22.7724	12.491	7.81503	9.90726	9.69306	14.184	13.614	11.8132	9.20154	11.4652	14.3188	13.872	17.282	11.1258	14.1464	12.8224	9.03294	12.9702	15.4528	21.731	8.32241	15.451	9.09874	10.8715	12.0012	13.2729	11.7854	13.6193	11.0145	12.0408
CRO_T101564	1.90057	1.58775	1.38965	1.023	0.965209	0.965286	0.595749	1.60963	1.60183	0.718764	0.400654	0.785813	2.11791	1.7985	2.12509	3.80507	4.72126	2.77058	3.17774	2.20811	3.16882	3.1978	2.75502	4.02441	2.58425	3.50279	3.04794	3.29206	4.07877	3.62975	2.83354	3.33161	3.35553	3.55078	2.83549	2.82821	2.82374	2.23639	1.53745	3.03383	3.63144	2.34813	0.536909	4.93012	5.09133	5.3008	2.2751	2.42821	0.950583	5.69323	2.61353	3.24286	3.26195	5.29211	2.75786	3.29499	4.25661	2.30792	3.31795	4.31938	2.96276	1.87632	1.21278	1.81307	0.80915	1.70362	1.79122	2.75381	2.15213	1.10974	2.81159	3.30053	1.61307	1.81043	1.4629	1.53404	2.37756	2.16489	1.8353	1.66382	1.71243	1.02955
CRO_T101565	0.49152	0.283431	0.0524628	0.710809	4.47695	3.90833	4.92745	0.995283	1.40036	0.894751	0.945066	0.888186	3.66506	2.63561	2.74527	0.486227	5.66717	0.543659	5.27677	2.03876	1.7212	1.65807	3.03407	2.19809	1.33709	0.253133	1.73235	3.67209	4.97323	4.58036	3.66955	3.91364	2.35457	1.60562	0.252161	1.83238	0	1.80126	2.46182	1.17342	10.9596	3.98001	77.0726	0.286467	0.736311	0.491207	1.14236	0.98574	0	0.741746	2.15801	3.82281	0.438236	1.14128	0.413455	1.38004	1.25436	0.627123	0.383377	2.2317	0.956579	0.409055	0	0.298797	0	0.655847	0.916586	3.76537	0.876168	7.93786	0.926725	8.13649	0.979102	1.03343	0.404451	0.853454	1.38287	0.672833	0.824755	0.561508	0.311045	0.395635
CRO_T101566	1.52633	1.87067	0.733918	0.997046	0	0	0.237233	1.1534	0.718802	0.271383	0.264078	0	0	0.271011	0.24738	0	0	2.09073	0.309497	0.766464	0	0	0	0	0	0	0	0	0	0	0	0	0	0	0	0.435109	0	0	0	0	0	0	0	0	0	0	0	0	0	0	0	0.336235	0	0.472046	0	0	0	0.341775	0	0	0	0	0	0	0	0.176424	0	0.387358	0.336859	0.900415	2.13479	0.597244	0.355884	2.68556	1.38883	0.270977	2.37816	2.17858	1.04794	1.32782	1.30138	2.26005
CRO_T101567	0.436616	0	0	0.820134	0	0	0.344811	0.276404	2.61545	0	0	0	0	0	0	0	0	0	0	0	0	0	0	0	0	0	0	0	0	0	0	0	0	0	0	0	0	0	0	0	0	0	0	1.69431	1.09503	2.45476	0	0	0	0	0	1.38558	1.15275	0	0	0	0	0	0	0	0	0	0	0	0	0	0	0	0	0	0	0	0	0	0	0	0	0	0	0	0	0
CRO_T101569	0	0	0	0	0	0	0	0	0	0	0	0	0	0	0	0	0	0	0	0	0	0	0	0	0	0	0	0	0	0	0	0	0	0	0	0	0	0	0	0	0	0	0	0	0	0	0	0	0	0	0	0	0	0	0	0	0	0	0	0	0	0	0	0	0	0	0	0	0	0	0	0	0	0	0	0	0	0	0	0	0	0
CRO_T101570	24.1525	21.9698	17.1095	15.1094	19.0953	13.03	13.8013	20.54	15.3018	20.9044	19.0267	19.4211	13.1811	14.0483	12.6376	6.54075	6.69364	29.6347	8.5962	10.4979	5.98287	5.71818	8.41526	10.219	7.29765	4.20143	6.53495	9.77705	13.1363	8.70289	4.25377	5.707	8.26774	12.6004	9.655	11.5891	7.68299	8.45063	13.6136	10.3701	11.5987	13.536	10.2791	12.4957	14.3513	15.449	7.69063	11.2681	6.06454	8.74604	15.5994	17.6334	11.1111	15.9942	6.03432	5.52194	10.9637	11.2716	6.94404	6.39679	4.19054	8.72518	3.05586	3.86234	3.88949	15.0168	14.6969	17.0847	17.0565	10.5928	20.2514	16.5824	26.8531	16.4668	14.3957	12.4697	18.1898	12.263	16.0673	15.7791	10.8271	16.6965
CRO_T101571	0.305803	0	0	0	0	0	0	0	0	0	0	0	0	0	0	0	0	0	0	0	0	0	0	0	0	0	0	0	0	0	0	0	0	0	0	0	0	0	0	0	0	0	0	0	0	0	0	0	0	0	0	0	0	0	0	0	0	0	0	0	0	0	0	0	0	0	0	0	0	0	0	0	0	0	0	0	0	0	0	0	0	0
CRO_T101572	3.75374	2.80166	11.4573	2.11197	7.35277	4.04756	3.5046	6.89989	12.3899	1.66246	1.07206	1.6044	1.41357	0.962301	0.92784	0.56031	1.40521	0.214406	0.444319	0.401083	1.08923	0.631371	3.11588	0.492861	0.490456	0.229359	0	0.140802	1.83791	2.0143	0.387188	0	0.0832355	6.28224	8.87586	0.723281	0.910232	7.75725	12.3628	5.64955	0.192513	10.0137	5.56038	0	0	0	4.11156	6.107	4.09372	0.130057	0.161232	0.0627926	0	0	0.569603	3.92766	7.05926	4.20807	1.95669	8.15809	1.8321	7.73064	2.26239	7.74884	4.73411	0.278201	0.350371	0.102727	0	0.56105	0.331231	0.218826	14.2915	1.56474	1.65658	1.15375	1.29828	0.591538	1.81898	1.2009	1.17704	1.14062
CRO_T101573	0	0	0	0	0	0	0	0	0	0	0	0	0	0	0	0	0	0	0	0	0	0	0	0	0	0	0	0	0	0	0	0	0	0	0	0	0	0	0	0	0	0	0	0	0	0	0	0	0.36966	0	0	0	0	0	0	0	0	0	0	0	0	0	0	0	0	0	0	0	0	0	0	0	0	0	0	0	0	0	0	0	0	0
CRO_T101574	0	0	0	0	0	0	0	0	0	0	0	0	0	0	0	0	0	0	0	0	0	0	0	0	0	0	0	0	0	0	0	0	0	0	0	0	0	0	0	0	0	0	0	0	0	0	0	0	0	0	0	0	0	0	0	0	0	0.148119	0	0	0	0	0	0	0	0	0	0	0	0	0	0	0	0	0	0	0	0	0.101584	0.103676	0.115464	0
CRO_T101575	0	0	0	0	0	0	0	0	0	0	0	0	0	0	0	0	0	0	0	0	0	0	0	0	0	0	0	0	0	0	0	0	0	0	0	0	0	0	0	0	0	0	0	0	0	0	0	0	0	0	0	0	0	0	0	0	0	0	0	0	0	0	0	0	0	0	0	0	0	0	0	0	0	0.155388	0	0	0	0	0	0	0	0
CRO_T101576	0.955734	0.579811	1.84606	2.684	0	1.65158	0.898201	0.963089	1.13612	0	0	0	0	0	0	0.841385	0.906724	6.26099	0.198822	0.24619	1.23774	0	0.371643	0.677512	0	0	0	0	0	0	0	0	0	0	0	0	0	0	0	0	0	0	0	0.401077	0	0	0	0.840436	0	0	0	0	0	0	0	0	0	0	0	0	0	0	0	0	0	0.290609	0.909238	0.619648	0.178763	4.94734	2.69305	2.29299	1.53855	0.329839	0.284366	0.333326	0.649965	0.89505	0.322316	0	0.836016	0.6937
CRO_T101578	3.09274	3.45343	3.77681	6.30785	0.402314	1.11178	0.871668	11.445	10.2475	0	0	0	0	0	0	0	0	2.0832	0	0.297636	0	0.563699	0.21803	0.430249	0.361903	0.130637	0	0	0.652758	0	0	0	0	0.121318	0	0	0.404802	0	0	1.7182	0	0	0	0	0.256397	0	0.255902	0.239298	0	0.77797	0.310376	0	0	0.355167	0	0	0	0.504481	0	0	0	0	0	0	0	7.39037	3.28563	1.43601	6.51581	4.28308	6.23216	2.68776	3.90833	2.75635	4.75503	3.42462	6.12393	4.00619	5.17623	2.10153	1.48974	2.45481
CRO_T101579	23.7332	27.2215	16.1264	25.035	24.4348	21.1561	36.7296	20.6756	23.4789	43.76	43.5186	45.3166	40.4321	38.7935	39.9582	28.3391	30.103	22.8303	32.0871	33.4197	30.2197	33.4605	35.731	29.2223	20.9187	20.7143	20.3237	25.8661	23.8929	22.9566	21.4555	20.7467	22.137	26.6796	30.3203	36.2846	35.8376	28.9275	29.4935	23.5089	30.9055	30.5379	51.4506	37.29	31.3456	32.14	33.2804	30.713	36.9751	30.8109	37.2447	39.6263	28.9151	26.8531	21.422	24.9106	31.0069	36.7734	26.6775	35.2971	27.3451	41.0591	35.8478	37.0453	36.3762	56.4337	53.5656	59.6027	61.0248	25.5796	27.7257	21.5099	28.38	26.5358	27.6878	26.9608	27.7676	26.2927	25.513	24.7578	24.7085	19.985
CRO_T101581	0	0	0	0	0	0	0	0	0	0	0	0.141572	0	0	0	0	0.21443	0	0	0	0	0	0.304382	0	0	0	0	0	0	0	0.643095	0	0	0	0	0.699312	0	0	0	0	0	0	0	0	0	0	0	0	0	0	0.348377	0.212261	0	0	0	0.183923	0.229281	0	0	0	0	0	0	0	0	0	0	0	0	0	0	0	0	0	0	0	0	0	0	0	0	0
CRO_T101582	0	0	0	0	0	0	0	0	0	0	0	0	0	0	0	0	0	0	0	0	0	0	0	0	0	0	0	0	0	0	0	0	0	0	0	0	0	0	0	0	0	0	0	0	0	0	0	0.0702171	0	0	0	0	0	0	0.0591074	0	0	0	0	0	0	0	0	0	0	0.0318677	0	0	0	0	0	0	0	0	0	0	0	0	0	0.0468196	0	0
CRO_T101583	0	0	0	0	0	0	0	0	0	0	0	0	0	0	0	0	0	0	0	0	0	0	0	0	0	0	0	0	0	0	0	0	0	0	0	0	0	0	0	0	0	0	0	0	0	0	0	0	0	0	0	0	0	0	0	0	0	0	0	0	0	0	0	0	0	0	0	0	0	0	0	0	0	0	0	0	0	0	0	0	0	0
CRO_T101584	9.13421	11.1426	15.1572	9.32828	12.474	14.2801	12.6415	13.8684	14.3912	55.1739	63.1387	56.1613	36.3038	34.7701	37.1895	18.5414	15.8955	13.3408	19.7481	20.0997	18.589	18.4437	25.2213	23.1024	24.3582	23.2976	27.0695	25.2565	20.6267	24.7853	24.3996	26.2398	24.4905	15.9451	19.5289	21.8801	19.5696	17.1994	15.7574	13.1702	28.7492	14.1704	37.0259	48.4414	35.086	48.5766	16.9809	18.7455	27.4839	31.5163	37.64	42.6836	41.7661	33.6106	15.4251	17.2716	36.3972	25.6909	18.9282	29.1083	20.396	15.2814	28.8108	13.8894	27.1976	17.8263	18.7346	24.5989	19.8947	16.0187	13.2837	19.3361	16.0112	21.9262	17.239	15.671	12.0417	11.1532	12.2176	19.7522	17.3743	18.0338
CRO_T101585	0.798131	0.777832	0.3329	0.587558	0.0385375	0.12098	0.399689	0.645566	0.626787	0	0.0285067	0.087213	0.164302	0.0589184	0.107245	0.498159	0.34586	0.172441	0.268719	0.249201	0.174179	0.283343	0.379035	0.28699	0.144161	0.0907817	0.193309	0.787005	1.03894	1.15541	0	0	0	3.02569	3.28139	0.568137	0.96566	3.68114	4.27953	4.06597	0	5.61713	0.300716	0.573402	0.262774	0.593805	0.750721	0.176639	0.39967	0.841764	2.34849	2.67461	0.31554	0.830272	0.147488	0.607837	1.4842	2.79515	1.33448	0.325998	2.18181	3.24732	0.39244	2.98931	0.902425	5.46766	10.0259	58.1386	10.1384	0.102679	0.0492906	0.394115	0.414251	0.188695	0.513581	0.348944	0.400638	0.168343	0.153267	0.157116	0.134924	0.231843
CRO_T101586	0	0	0	0	0	0	0	0	0	0	0	0	0	0	0	0	0	0	0	0.0725979	0	0	0	0	0	0	0	0	0	0	0	0	0	0	0	0	0	0	0	0	0	0	0	0	0	0	0	0	0	0	0	0	0	0	0	0.11061	0	0.131256	0	0	0	0	0.291606	0	0	0	0	0	0	0	0.170242	0	0	0	0	0	0	0	0	0	0	0
CRO_T101587	0	0.154654	0.119812	0.378826	0	0	0.154742	0.482626	0.897894	0	0	0	0	0	0	0	0	0	0.198966	0	0	0	0	0	0	0	0	0	0	0	0	0	0	0	0	0	0	0	0	0	0	0	0	0	0	0.355721	1.2359	0.736338	0.634283	0	0	0	0	0	0.247364	0	0	0.327275	0.704432	0	0	0.424825	0	0	0	0	0.0907383	0	0.0921189	0.185336	0	0	1.08634	0	0	0	0.179357	0.164045	0.356217	0.905223	0	0.768358
CRO_T101588	0	0	0	0	0	0	0	0	0	0	0	0	0	0	0	0	0	0	0	0	0	0	0	0.0126657	0	0	0	0	0	0	0	0	0	0	0	0	0	0	0	0	0	0	0	0	0	0	0	0	0	0	0.0166833	0	0	0	0	0	0	0	0	0	0	0	0	0	0	0	0	0	0	0	0	0	0	0	0	0	0	0	0	0	0	0
CRO_T101589	1.97807	0.745151	1.20523	0.234135	0.609561	0	0	0.630753	2.10033	0.487529	1.89762	0	0.454173	0	0	0	0.633904	0	0	0	0	0	0	0	0	0	1.60029	1.36786	0	0	1.51382	0	0	0	0	0.781657	1.7663	0	0	0	0	0.797624	0	0	0	0	1.23692	1.17512	1.0235	0.631153	0	0	0	0	0	0	2.49981	0	0	0	0	1.12686	0	0	0	0.245831	0.684731	0.274178	0	0	0	0	8.41972	0.850477	0	0	2.5131	1.53879	0.830195	0	0	0
CRO_T101590	0.21695	2.06944	0.596731	6.66687	0.670256	0.0760095	0.44158	5.62635	13.2537	0.653372	0.637201	0.779134	1.21865	0.785842	1.3105	0.453149	0.163708	1.78675	0.430776	0.265104	0	0.171387	0.133714	0.243581	3.01673	0.405409	1.08537	1.68667	5.64274	4.99733	1.22249	1.73503	3.7459	3.61217	1.65424	4.68721	6.71838	0.418622	1.33253	0.413652	0.50758	0	0.865737	0	0.163555	0.184995	1.30248	0.92053	0.941125	0.330184	0.200942	0	0.171883	0	2.0894	1.74916	0.490156	0.974651	0.410389	0.770712	0.565574	0.57003	0	0	0.580103	1.22411	1.00995	0.912444	2.09971	0.150944	0.853499	0.292825	4.18507	1.44995	2.15813	1.86309	1.68261	3.78192	2.5721	2.09697	0.296167	1.94243
CRO_T101591	100.638	100.428	97.2217	89.0508	85.5104	71.7811	67.9939	75.2919	90.1878	123.76	132.161	136.641	159.855	158.016	149.075	140.622	142.866	125.841	140.815	124.339	113.001	136.189	154.238	158.186	185.378	182.205	189.494	241.259	235.302	243.42	168.783	153.553	157.784	269.39	266.967	391.399	356.482	302.617	304.306	240.173	250.69	278.728	112.278	143.256	117.824	117.358	188.946	175.783	135.408	133.287	165.27	165.194	96.2042	98.1478	81.5714	90.0638	327.454	264.533	230.572	251.215	188.009	166.155	101.85	169.432	108.711	169.469	181.886	154.849	169.745	95.5512	120.151	118.684	267.096	133.758	112.763	120.609	133.142	129.651	129.571	123.117	131.128	113
CRO_T101592	29.6372	29.1569	22.7063	23.4068	27.5593	30.0809	23.737	22.7896	27.5665	70.5777	83.4043	78.7824	80.4569	70.7874	72.9038	47.9008	56.2584	47.2228	51.2945	47.031	43.1475	50.9623	60.3308	59.3314	40.5134	41.0766	40.6405	63.0546	63.7602	56.4644	38.3851	43.5765	36.4807	67.0398	64.5995	92.9126	71.1267	64.1782	60.1601	60.3193	66.9494	66.3233	64.2429	69.6944	74.4698	83.6653	50.9726	43.5288	43.91	59.0397	85.0723	80.3265	68.7949	66.0544	44.4238	38.2142	56.4764	62.7993	49.3565	48.6172	67.2485	82.69	44.6776	71.0508	35.4302	119.988	128.08	111.984	133.572	31.8827	43.0688	34.1285	49.112	31.0122	29.0784	26.7496	28.6519	32.7703	31.1197	30.6189	33.8441	31.6227
CRO_T101593	27.2264	30.4694	25.8258	14.9343	12.3223	10.8329	11.4051	23.2916	23.5787	55.812	62.1391	59.8069	35.8421	31.8066	34.5643	42.0115	33.744	31.1695	34.1034	38.9702	30.3218	34.2488	33.547	36.1187	19.0916	20.5442	20.3186	30.2732	36.3673	37.5326	19.189	17.3342	21.3239	32.2412	30.5245	21.6868	18.9364	33.0254	32.3592	32.9234	19.1522	31.2899	76.9478	21.0908	19.8156	19.5223	44.7446	51.1591	46.039	30.3614	27.3258	27.715	27.6627	17.466	18.3951	36.0242	54.5079	29.7946	58.4332	69.9489	43.5119	37.0616	25.7637	50.6794	33.6255	12.5168	12.9083	21.2969	12.6552	19.2005	21.4503	25.7909	57.1503	16.854	16.6029	17.1043	16.3494	17.1128	19.2938	15.0959	15.052	15.0492
CRO_T101594	53.0386	50.0061	63.8662	46.8091	59.8948	56.92	42.7628	47.9464	43.1942	116.32	128.693	117.098	73.5612	79.6618	85.9021	100.175	102.503	110.839	79.422	82.7275	87.3679	108.767	102.535	108.596	78.1678	81.8663	83.4822	95.5876	82.4178	86.2999	94.8391	78.9279	77.1201	94.4708	98.4287	82.8399	98.3546	99.7693	113.371	87.6334	72.7218	101.454	104.715	86.6794	131.79	110.035	69.7237	72.209	54.0706	74.5334	58.9427	67.4775	129.962	117.999	38.1067	42.2438	101.105	68.1956	78.1849	130.575	70.631	85.9691	104.579	95.1432	88.4325	136.84	173.259	132.915	126.201	116.646	94.7334	86.878	84.6806	68.8904	58.5128	59.6816	67.6002	60.1703	59.8511	68.3491	52.4055	60.4889
CRO_T101595	0.306573	0.162518	0.1251	0.388977	0.867287	1.66417	0	0.451398	0.675421	0	0.219389	0.222933	0.209856	0.225777	0	0	0	0.864892	0	0	0	0.514382	0	0	0	0.66606	0	1.22571	0	0.615112	0	0	0	0.995476	1.37212	0.34892	0	0.703434	0.636062	0	0	0.704463	0	5.87997	4.86494	5.38544	0.224883	0	0	2.47927	4.30772	6.2084	4.4495	4.73052	0	0	0	0	0	0	0	0	0	0	0	0.0993249	0	0.435891	0.188069	0	0	0.393053	2.37543	0	0	0.36884	0.179357	0.328089	0	0	0	0
CRO_T101596	15.1525	18.0637	10.3057	13.2899	13.8941	21.1768	14.1485	16.6774	18.4253	12.781	11.3374	12.7066	16.7086	14.9897	15.0317	12.9179	12.4552	10.4923	11.967	11.8611	10.1032	12.8981	14.6939	11.6968	12.9651	9.82609	11.5926	13.6115	16.0757	16.4722	9.95878	14.4986	11.3446	17.4756	15.0627	16.0929	14.2518	16.5301	13.0139	14.9428	16.3652	19.2773	14.5381	13.4391	12.9066	13.2985	13.3736	14.6678	16.1451	18.5418	18.9603	19.5873	11.5417	12.1187	10.3102	11.7552	13.9126	16.6178	15.698	11.4556	16.4955	17.2262	7.05272	16.2629	9.9872	10.8697	11.3934	13.8875	12.7691	10.1801	9.57371	11.6164	19.0979	9.2232	8.09628	8.44035	8.42941	8.75281	9.78715	7.85166	8.04102	8.77024
CRO_T101597	7.63163	7.2829	4.77047	4.98523	7.46233	3.12847	4.74467	4.61359	3.05491	0.814149	0.792234	1.6223	1.76971	1.62606	0.74214	0	0	0	0	0.383232	0	0	0	0	1.77119	0	2.22701	1.14213	1.60058	5.69966	5.05602	2.8736	0	2.05394	7.15121	5.22131	10.8154	2.56405	3.10939	2.98804	7.33112	4.43998	0.617481	1.39023	3.79484	2.85249	0.688531	0.981198	0.305861	5.22401	1.7939	0	5.36531	2.08039	0.339247	0.61295	0.378949	1.21401	1.855	1.24784	0.798517	0	0	0	0.581502	5.07193	4.43801	12.7245	10.4525	3.08633	1.36005	5.3752	0.398741	1.34278	1.62031	1.89684	1.3212	0.726193	1.83389	3.45232	2.27742	3.95508
CRO_T101598	11.3413	7.40667	12.8333	0.841492	61.4626	113.775	30.944	8.80196	0.87947	0.747902	1.90118	1.21154	5.35101	5.56471	5.28504	1.02788	0.738466	18.2701	1.08049	0	0.33602	0.777033	2.11875	0.827683	9.35666	8.0781	5.61604	6.58292	6.96478	4.4923	8.26432	2.00083	4.55856	2.97752	7.91621	1.56976	4.92925	3.89813	4.93731	4.75041	2.91388	2.82976	3.5537	0.6533	1.08297	1.23806	2.16142	3.76463	0.596161	5.14683	2.69697	2.81466	0.378161	1.48184	0.709971	3.04039	2.41115	0.715262	1.70999	4.78768	2.92447	0.656369	0	0.960329	1.32347	2.30845	3.11816	1.97207	4.03959	89.0037	9.51757	41.2662	3.79525	2.51045	1.44304	0.562867	1.37339	0.755176	0.816715	0.551852	0	1.46812
CRO_T101599	43.7344	30.6915	46.4168	4.47876	272.641	494.558	162.952	30.5072	7.65082	39.1992	30.4121	26.3883	78.4627	68.24	56.0125	45.3781	63.3661	159.591	59.2032	36.6539	34.4744	38.4108	59.2843	65.875	86.4306	100.816	81.7227	37.899	39.8337	28.1841	43.5879	44.1712	63.7867	18.442	23.8118	35.6706	23.0299	18.3511	31.8638	14.9977	14.3098	21.6662	28.9266	1.82798	1.34677	0.769817	9.40772	26.8131	17.7931	4.11463	3.35392	9.18825	5.64332	2.76419	13.2437	5.98216	8.14841	4.00271	15.2455	30.0402	25.7176	8.57066	25.4486	0.895691	19.7502	7.222	21.4293	9.67717	11.4487	377.492	117.928	242.954	29.6792	14.4273	6.20098	6.37446	11.5253	6.92725	8.35387	5.30827	5.08041	8.03089
CRO_T101600	25.6482	20.4122	35.7913	13.8386	128.876	178.496	61.2605	25.7318	13.5271	54.2359	57.4604	50.5236	143.74	131.584	130.463	56.9053	56.8966	33.3799	69.8469	37.0542	40.5609	51.7936	65.2443	74.8672	98.5199	97.3065	116.905	49.4589	39.2421	45.6328	85.5179	96.6469	88.2391	32.2718	31.4246	25.7923	24.7753	44.3779	40.9164	31.6285	27.4085	43.8769	67.0098	12.0527	9.28657	9.5943	30.8447	86.8194	44.1486	17.6504	22.2773	37.6643	12.4622	10.5137	28.5135	30.4108	37.4088	26.94	39.3161	54.623	41.4914	31.1179	125.299	21.3563	86.9625	9.41174	19.5612	10.4534	10.1809	191.67	50.7486	97.0615	16.2454	14.213	8.98176	9.85708	14.7735	14.0499	11.8841	13.9414	13.54	12.0316
CRO_T101601	43.3921	65.2998	31.3736	52.2001	6.98573	8.00802	21.4682	60.0891	59.8013	12.364	16.6627	14.0825	8.06414	5.42392	6.23905	3.45285	5.31695	13.2205	3.26371	10.801	5.45722	9.22836	5.69564	5.79512	12.3792	8.09388	9.02067	16.903	22.1358	17.7838	13.4159	8.41053	13.1161	20.418	15.7273	26.1452	26.4342	12.16	13.5597	11.0545	32.3437	25.5275	1.56007	10.3544	14.1019	13.2094	22.1505	4.76998	18.3211	15.5348	7.71801	4.26992	13.5543	10.5739	13.7061	44.551	13.8382	18.6641	1.7686	3.78902	1.67654	0	0.695358	2.86335	0.647814	27.5213	14.687	27.5684	25.497	10.8564	23.0785	16.6598	16.5118	57.0143	57.7872	59.8841	51.2915	52.8346	53.6282	49.6199	57.0926	57.3123
CRO_T101602	4.81723	9.31972	2.64386	2.53233	2.61376	2.23575	1.74954	4.25122	5.99007	5.5732	5.25108	4.59886	4.43101	3.28772	3.25467	4.40429	4.43286	4.12087	3.57555	3.90029	3.09902	3.99815	5.16788	3.95278	2.80485	2.88429	3.22791	2.93975	5.56644	5.4596	3.13608	3.13933	3.62245	5.97015	5.19585	5.27058	4.73528	7.65641	5.78724	5.88265	3.93662	6.55217	4.76568	5.21001	3.6426	3.11502	6.58055	6.68348	9.65767	4.44119	3.56998	4.91639	4.7301	3.54337	2.66349	9.71334	6.06377	8.86722	5.72881	3.24372	8.46562	7.21366	2.85952	7.33786	2.86585	3.76606	2.44789	7.2942	6.46356	2.26763	2.2781	2.38015	5.11746	2.26581	2.05306	2.20211	2.3409	1.57944	3.31235	1.79155	2.50638	2.27792
CRO_T101604	14.1107	16.2685	4.08916	7.38663	0.906191	2.03188	0.883625	9.23569	6.69874	2.05307	3.66264	2.38642	6.05658	6.15077	5.30253	8.66992	6.2288	15.8288	3.70723	6.76487	3.64404	7.95856	9.84739	13.6302	4.46648	1.57556	6.73913	2.88016	7.06344	8.14473	3.71874	5.43485	5.72276	16.5744	10.0775	10.4237	23.5544	6.46587	14.9556	13.4555	23.7692	11.1965	0.432643	8.24166	6.26019	4.97273	0.868148	2.06194	1.43671	5.03627	7.63476	3.89571	4.88414	3.73905	2.56648	2.70498	6.84041	4.2094	6.01822	1.14466	2.09512	1.68359	1.29029	1.80586	1.59473	3.50806	3.36137	5.79211	7.03475	4.11283	8.99959	9.75494	16.8866	2.92429	2.24066	2.29772	2.2403	1.76246	3.80996	2.56771	1.23066	2.3923
CRO_T101605	9.24644	11.9573	4.41573	7.23281	1.47214	1.15679	1.0525	5.39388	4.53676	2.62823	1.98733	2.01663	5.57256	5.97255	5.14262	7.65105	6.24085	9.83629	6.69419	8.92177	8.10435	8.43989	7.95955	11.5683	2.6804	3.03062	4.19791	7.88235	5.35364	8.39127	3.26208	4.03196	2.85312	6.35576	12.6868	5.54416	9.87697	6.52661	10.733	7.79066	8.31331	9.0143	2.96495	16.073	13.3443	14.4797	7.05989	5.29967	5.03956	11.3269	14.643	14.0482	12.0333	15.2786	2.72855	5.47004	9.47842	9.8338	10.3434	8.3296	12.1253	6.90694	2.97547	7.85021	3.91821	3.06192	4.35872	5.00234	3.91539	1.97493	6.64414	6.69165	5.51719	1.70318	3.33129	2.65637	2.65797	2.70046	3.62371	1.85218	3.02622	2.078
CRO_T101606	13.6922	14.1468	5.48448	13.1386	1.99947	1.14564	1.94022	7.78098	10.3263	1.33238	2.96877	0.506089	8.46117	8.35905	6.08682	9.50959	9.65776	19.4067	6.75943	8.36801	6.65849	6.82583	6.16564	11.3421	24.6689	20.8682	27.4305	28.0682	23.9736	22.4377	37.8567	35.0956	26.0373	28.1484	41.8689	14.8104	13.1903	12.6163	14.1999	32.7537	16.5852	13.6118	1.1625	6.60317	5.45069	8.19813	3.82647	4.74994	3.99527	6.00736	7.1054	6.5763	4.53148	5.63342	0.963783	1.25739	3.85441	4.83402	6.11206	2.92526	5.08962	8.11645	3.22018	6.68154	2.22522	8.41249	6.07812	8.9378	6.7985	9.26604	11.7386	8.39453	13.1172	7.33479	5.61076	6.83144	9.39855	5.15544	11.7321	6.61334	5.12813	8.03491
CRO_T101607	15.4014	14.2481	8.02596	18.0759	0.578202	2.82788	1.73506	6.8909	17.8582	4.51927	5.46451	4.88723	13.3665	16.1252	16.782	14.0983	20.5899	22.8212	13.8282	14.3408	16.7129	10.5385	17.3815	26.4589	39.4118	40.993	50.478	57.8505	37.278	29.9133	59.2395	46.2055	65.3233	38.4608	50.4326	12.7889	10.1326	13.5638	10.8951	60.0528	15.2242	21.6459	7.37838	15.7911	21.7912	12.1393	12.9624	9.68563	4.60493	21.0525	11.4775	12.5817	23.6525	21.0986	6.6124	15.5146	31.7906	11.3181	39.7966	70.8269	53.2642	23.9876	5.65877	30.1501	5.18186	16.2492	10.8654	35.1045	17.0937	4.10294	8.99374	9.2678	15.2703	4.54797	8.08373	8.24826	9.96321	8.54199	5.57417	5.53337	3.6905	4.48476
CRO_T101608	1.95156	1.06732	1.78535	1.78233	2.50072	1.35212	1.39971	0.417209	0.385119	4.60177	5.39947	3.86556	3.78869	2.73844	3.94105	1.40298	0.812904	1.07676	0.657184	1.70066	1.83752	1.76204	1.44875	1.43642	3.25756	3.40144	3.07755	4.04483	2.77239	3.24517	2.26791	1.51844	2.67519	2.87292	3.60222	3.41974	4.25138	4.41594	3.73412	4.22127	6.37552	3.26927	1.78437	1.88635	5.35083	4.04132	2.0013	1.1469	0.901141	3.27679	1.65522	0.816241	3.76758	4.80027	0.510742	1.74454	1.82595	0.861532	3.12221	2.39299	1.60217	0.193876	0.382912	0.720723	1.2733	1.35295	0.759221	1.16933	1.04481	3.95246	2.93808	3.74557	1.64918	0.940437	0.46235	1.08454	0.461152	0.540422	0.475588	0.80397	0.439326	0.870599
CRO_T101610	27.8768	28.961	21.9977	21.667	21.8594	32.3465	16.2433	24.5195	20.7995	18.0386	16.9881	16.7218	19.3903	17.6915	19.0866	57.1461	64.3355	43.9669	56.2761	56.7346	58.2865	77.7524	69.3996	69.9317	36.4803	36.6103	40.6587	38.7253	32.105	33.4623	31.9735	32.3294	34.1225	35.8942	40.6238	45.9933	55.4919	40.3358	36.7545	39.3323	35.4826	37.9826	36.7247	53.5309	51.3376	43.2138	53.1317	61.9277	32.4887	55.3953	95.0304	93.1748	61.1867	60.7819	36.645	41.4682	56.3801	50.1492	59.8522	76.653	85.3481	73.3776	69.0589	60.9916	60.1909	16.7814	16.5524	27.618	17.4799	22.9451	40.8384	34.9143	18.9042	28.9928	22.7149	22.2409	20.1973	24.6657	28.564	19.0627	16.5029	16.469
CRO_T101611	152.528	189.683	54.3439	65.946	69.6733	122.084	65.3662	96.3322	96.8027	29.7137	29.4481	29.6402	57.4063	52.8707	55.598	87.4948	81.7875	55.0145	77.5548	96.0657	88.5686	113.991	101.862	113.75	39.068	43.497	42.933	79.8517	91.9763	89.7401	33.0065	36.3172	36.2341	108.474	98.8544	87.1622	90.2737	102.343	100.364	131.49	98.3721	108.152	52.569	89.7496	66.7121	76.992	115.025	113.334	145.414	150.328	196.721	233.989	55.9054	54.2744	59.989	111.116	49.7946	122.382	100.487	61.1206	93.5731	159.443	175.171	161.518	167.477	54.6555	44.162	79.4461	58.6242	73.8099	71.2388	110.11	103.301	59.4691	73.3425	72.1875	68.9233	63.8414	84.8317	64.7835	79.7315	75.9894
CRO_T101612	5.02019	13.6781	1.47489	2.19853	0.985245	0.501892	0.399389	7.3486	10.3202	0.420019	0.232186	0.400775	1.3353	1.29423	1.15321	6.65888	8.72746	4.42781	3.74023	6.28429	4.2538	5.53261	8.67847	4.89515	1.23016	2.15779	1.33077	4.0686	6.05559	5.71197	1.70197	1.41004	1.51412	9.10025	6.50072	9.20402	7.90355	9.90097	8.50087	7.39585	17.5623	7.22834	1.28714	9.62635	7.39637	9.15109	6.82989	7.1767	11.259	9.69115	15.6063	14.5492	5.828	10.1856	1.84426	9.62594	4.7715	7.39432	5.07009	5.09503	8.01747	8.75523	1.17675	8.02221	1.55919	6.32252	3.29698	10.8759	8.64501	0.74668	1.7469	2.2386	5.6989	2.28372	2.6919	2.15095	2.16332	1.61534	3.31089	1.41526	2.01296	2.68359
CRO_T101613	17.7664	18.5876	13.8047	15.7438	10.3564	10.0115	6.97856	18.7122	18.3659	21.0821	19.5606	22.3522	22.8035	21.9631	22.6646	17.9121	17.2351	20.0905	20.8064	19.6248	19.8785	20.7402	17.6916	24.0207	19.4172	17.6507	17.8385	21.1179	21.1744	22.6515	12.8349	17.6044	17.6909	20.9557	22.2951	19.6085	19.7934	18.848	20.2937	19.8642	18.8239	21.4909	21.5732	31.433	24.2305	35.3138	18.8803	17.2455	28.2452	23.555	34.2787	33.9225	20.3939	27.6019	18.0524	21.0973	32.051	27.0971	21.9289	19.516	22.0698	22.046	15.8281	21.9651	18.2356	18.4198	17.7854	18.9766	15.7038	15.6815	20.2327	18.8503	20.5036	13.7213	11.1683	12.7403	12.11	12.835	13.1968	12.7119	12.5337	12.7599
CRO_T101614	0	0	0	0	0	0	0	0	0	0	0	0	0	0	0	0	0	0	0	0	0	0	0	0	0	0	0	0	0	0	0	0	0	0	0	0	0	0	0	0.254172	0	0	0	0	0	0	0	0	0	0	0	0	0	0	0	0	0	0	0	0	0	0	0	0	0	0	0	0	0	0	0.323658	0	0	0	0	0	0	0	0	0	0	0
CRO_T101615	0	0	0	0.0833114	0.017459	0	0	0.235425	0	0	0	0	0	0	0	0	0	0.263872	0	0	0	0	0	0	0	0	0	0	0	0	0	0	0	0	0	0	0	0	0	0	0	0	0.167776	0	0	0	0	0	0	0	0	0	0	0	0	0	0	0	0	0	0	0	0	0	0	0.0439722	0.0836121	0	0	0	0	0	0	0	0	0	0.0799392	0	0	0.0207995	0	0
CRO_T101616	0	0	0	0	0	0	0	0	0.167004	0	0	0	0	0	0	0	0	0	0	0	0	0	0	0	0	0	0	0	0	0	0	0	0	0	0	0	0	0	0	0	0	0	0	0	0	0	0	0.572083	0	0	0	0	0	0	0	0	0	0	0	0	0	0	0	0	0	0	0	0	0.126827	0	0	0	0	0	0	0	0	0	0	0	0	0
CRO_T101617	0.0755193	0	0	0	0.177694	0	0	0	0	0	0	0.137571	0.130784	0	0	0	0	0	0	0	0	0	0.147751	0	0	0	0	0	0	0	0	0	0	0	0	0	0	0	0	0	0	0	0.485372	0	0.167134	0	0.166677	0	0	0.339224	0	0	0.175296	0	0	0.152549	0	0.487018	0	0	0	0	0.233839	0	0	0	0	0.165065	0.0711478	0	0	0	0	0	0	0	0	0	0.131099	0	0	0
CRO_T101618	3.46934	2.88137	6.7003	2.00361	7.59709	1.55106	0.131144	2.41721	2.2911	4.5037	3.72199	2.99744	2.20891	2.33668	2.01743	3.47724	3.34726	2.70618	3.23673	3.42876	3.66438	3.60545	4.09838	4.24111	1.94854	1.66741	2.31823	3.19714	3.92998	3.36666	1.23055	1.63228	2.25239	5.30373	6.01433	6.1345	4.81571	3.5237	3.51389	3.15588	4.06379	3.78783	6.71705	6.78683	7.32498	7.51589	3.78615	4.27769	3.53604	7.30888	14.3535	9.17002	5.83476	6.44861	1.93765	3.06251	6.34311	5.79285	4.26115	4.60293	3.08908	2.85106	3.23159	3.36772	2.57873	4.02681	3.42503	5.59944	3.72804	0.893864	2.95696	3.42027	2.92695	1.054	1.13743	1.26084	2.78587	1.22413	2.12618	1.61699	1.25801	1.29077
CRO_T101619	15.6471	15.1309	13.3042	14.5864	7.86978	4.83468	5.84157	13.1485	15.4992	2.29389	1.43245	1.80385	8.57356	7.27253	8.20097	14.2264	10.0298	32.0874	9.76849	9.34079	12.3308	10.5435	10.3671	11.1364	5.66981	7.64309	10.0529	5.08917	4.12784	5.52987	5.43732	7.391	7.14717	3.49155	4.08635	7.48443	3.91086	2.60303	0.713118	3.09411	7.55444	1.34968	1.81691	8.33917	6.09878	5.69591	4.98401	3.83404	5.67135	8.75413	5.94515	6.55457	3.56289	1.55707	4.23368	3.17546	3.7946	2.20527	5.83823	7.37609	3.65052	8.08419	3.10881	10.6142	3.79408	34.8248	35.724	40.4569	33.9909	9.021	18.3146	12.5747	26.2646	12.1213	8.74087	9.14069	10.313	8.13109	9.18102	9.87166	6.042	9.14022
CRO_T101620	29.6614	29.2858	19.0666	18.5216	66.9667	104.837	148.271	38.4082	27.685	92.5962	89.6294	86.3925	75.339	77.7226	77.175	0.933726	0	4.18145	2.24872	1.47814	0.604576	3.16288	0.542157	2.48344	17.1363	20.5199	17.6308	38.0585	50.6635	38.0338	10.6403	15.3387	11.8248	3.71537	3.7895	11.7893	8.82731	4.27318	1.93577	1.28161	6.31798	1.32947	39.6869	0	0.62459	0	2.43867	3.75429	3.79255	0.312525	3.12119	1.80909	0	0	25.191	16.2599	7.90544	10.8606	1.11959	0.723892	0.351501	0	0	0.917753	0	0	0.365407	2.79185	0.382388	138.787	36.9813	33.7137	18.6165	16.1134	23.8417	24.117	29.3306	13.5556	17.5529	12.2159	9.43504	14.6903
CRO_T101622	0.0337706	0	0	0	0	0	0	0	0	0	0	0	0	0	0	0	0	0	0	0	0	0	0	0.1093	0	0	0	0	0	0	0	0	0	0	0	0	0	0	0	0	0	0	0	0	0.878529	0	0	0	0	0.644667	0.208872	0.641416	0.879698	0.685266	0	0	0	0	0	0	0	0	0	0	0	0	0	0	0	0	0	0	0	0	0	0	0	0	0	0	0	0
CRO_T101623	20.5759	28.0967	9.7446	12.2262	6.97862	5.3158	11.2414	26.8556	30.2392	48.3371	43.3229	50.1844	27.2633	19.6007	14.7736	149.216	162.4	88.8045	143.067	97.7107	66.3915	143.289	174.181	98.4876	12.8368	10.9923	10.7356	7.11619	13.8181	14.6089	17.3568	18.4255	19.3156	13.783	13.7535	16.1207	11.7579	11.3103	11.6903	14.2659	8.20696	15.0745	37.1552	9.3997	7.16078	12.6313	28.3243	25.755	9.47888	16.4544	124.119	117.925	8.55126	12.0919	14.8519	18.9439	21.7597	35.4652	29.8605	59.7662	34.2593	40.8307	42.5292	36.8801	40.9803	23.3258	19.8552	52.0825	27.4749	12.329	10.5142	16.3239	64.9638	14.4645	15.9689	15.5055	11.7128	13.8214	15.1601	10.6737	11.5806	10.7398
CRO_T101624	0	0	0	0	0	0	0	0	0	0	0	0	0	0	0	0	0	0	0	0	0	0	0	0	0	0	0	0	0	0	0	0	0	0	0	0	0	0	0	0	0	0	0	0	0	0	0	0	0	0	0	0	0	0	0	0	0	0	0	0	0	0	0	0	0	0	0	0	0.176614	0	0	0	0	0	0	0	0	0	0	0	0	0
CRO_T101626	0	0	0	0	0	0	0	0	0	0	0	0	0	0	0	0	0	0	0	0	0	0	0	0	0	0	0	0	0	0	0	0	0	0	0	0	0	0	0	0	0	0	0	0	0	0	0	0	0	0	0	0	0	0	0	0	0	0	0	0	0	0	0	0	0	0	0	0	0	0	0	0	0	0	0	0	0	0	0	0	0	0
CRO_T101627	0	0.129722	0	0.45618	0	0.257503	0	0.627464	1.1539	0	0	0	0	0	0	0	0.374561	2.61574	0.482224	0	0.341433	0	0.154356	0	0	0.217921	0	0	1.03898	0.593829	0	0.37418	0	0.642142	0.438004	0	0.258076	0	0.409359	0	1.08327	0.918709	0	0.323109	0.17962	1.01553	1.07225	0.84122	1.17746	0.916429	0	1.8885	0	0.498595	0	0	0.185274	0.17442	2.11358	0.696735	0.200616	1.41374	0.218624	1.04094	0.192454	0.731698	0.0768613	0.533165	0.231818	0.321916	0.22865	0	1.3105	0.65907	0.454343	0.798466	0.906022	1.06367	0.385815	0.131061	0.296167	0.27749
CRO_T101630	0	0	0.377562	0	0	0	0	0	0	0.229943	0	0	0	0	0.212448	0	0	0	0	0	0	0	0	0	0	0	0	0	0	0	0	0	0	0	0	0	0	0	0	0	0	0	0	0	0	0	0	0	0	0	0	0	0	0	0	0	0	0	0	0	0	0	0	0	0	0	0	0	0	0	0	0	0	0	0.237409	0	0	0	0	0	0	0
CRO_T101631	0	0	0	0	0	0	0	0	0	0	0	0	0	0	0	0	0	0	0	0	0	0	0	0	0	0	0	0	0	0	0	0	0	0	0	0	0	0	0	0	0	0	0	0	0	0	0	0	0	0	0	0	0	0	0	0	0	0	0	0	0	0	0	0	0	0	0	0	0	0	0	0	0	0	0	0	0	0	0	0	0	0
CRO_T101632	0	0	0	0.129106	0	0	0	0.0875638	0	0	0	0	0	0	0	0	0.15629	1.92221	0.206978	0.0855326	0.144114	0	0.259309	0	0	0	0	0	0	0	0	0	0	0	0	0	0	0	0	0	0	0	0	0	0	0	0	0	0	0	0	0	0	0	0	0	0	0	0	0	0	0	0	0	0	0.0367782	0	0.08087	0	0.143454	0	0	0	0	0	0	0.25723	0.234896	0	0	0.147094	0
CRO_T101633	0	0	0	0	0	0	0	0	0	0.144862	0	0	0.27242	0.146201	0.26657	0	0	0	0	0	0	0	0	0	0	0	0	0	0	0	0	0.382673	0	0	0	0	0	0	0	0	0	0	0.268817	0	0	0.657918	0	0.283327	0	0	0.284906	0	0.151498	0	0.213803	0.607112	0	0	0	0	0	0	0	0	0	0	0	0	0	0	0	0	0	0	0.101937	0	0.116177	0.106049	0	0	0.396272	0
CRO_T101634	0	0	0	0	0	0	0	0	0	0	0	0	0	0	0	0	0	0	0	0	0	0	0	0	0	0	0	0	0	0	0	0	0	0	0	0	0	0	0	0	0	0	0	0	0	0	0	0	0	0	0	0	0	0	0	0	0	0	0	0	0	0	0	0	0	0	0	0	0	0	0	0	0	0.409447	0	0	0	0	0	0.403502	0	0
CRO_T101635	35.8087	44.5542	13.4286	24.8006	25.3794	36.7585	18.4425	11.3374	31.2542	69.243	71.7387	80.1406	178.344	173.301	168.091	94.0148	92.6301	70.0475	69.5663	96.5736	68.2989	113.925	114.606	99.5575	107.997	102.256	113.381	132.508	122.2	128.603	82.1447	93.3083	94.8725	103.26	102.989	163.909	197.124	108.162	105.396	100.987	214.686	102.726	118.036	20.8256	12.1599	9.32116	78.5785	89.3683	31.8407	23.8181	43.2948	44.4549	8.98509	11.1038	39.4949	38.9905	98.5192	126.657	122.077	73.8028	117.493	103.17	80.4102	85.0152	64.6505	36.7178	34.0436	15.5044	31.1171	23.3291	48.2121	33.8828	131.547	60.7608	36.5366	41.2806	50.8201	55.0003	46.7841	37.4747	37.8078	38.7577
CRO_T101636	14.3612	16.0369	18.701	14.9181	12.5598	13.2285	10.6545	14.8372	12.2617	136.702	143.592	130.698	39.6132	38.747	39.8443	31.0862	27.84	26.2571	28.0405	27.8036	23.7472	33.1255	31.7141	36.2289	29.0236	28.4207	30.107	22.4119	24.4581	29.4403	24.1543	26.1448	23.5031	16.0342	17.7609	16.2788	18.067	13.2088	15.0963	15.5895	11.3198	17.4946	55.6911	74.9787	83.0504	110.497	24.0066	27.0842	31.3562	47.753	66.5753	86.7347	127.23	96.8174	26.2429	18.8931	26.3621	23.0526	16.7078	24.165	18.7398	14.706	18.1151	13.3676	22.9377	40.6339	40.1974	51.1127	35.9478	53.1688	45.6593	36.6026	17.5232	20.6063	16.1757	18.044	22.1398	19.4023	18.1173	19.2394	22.6782	20.9436
CRO_T101637	88.8255	88.6856	95.124	86.1468	55.0092	47.1558	44.7953	85.741	78.21	88.6023	85.4219	86.6416	135.182	133.389	132.374	111.369	122.913	89.7759	112.094	96.3511	107.286	84.2684	97.3424	97.028	129.67	127.013	129.63	164.198	166.346	163.582	107.489	111.365	114.725	208.48	201.833	216.996	191.747	216.444	193.845	196.01	256.643	212.106	135.879	82.043	70.1681	84.8293	109.499	106.082	163.265	94.603	116.426	97.5728	74.1105	66.6969	103.976	94.5791	137.754	214.409	102.503	91.8519	100.418	130.734	78.2252	140.954	81.4923	115.84	111.757	142.891	151.808	54.4122	102.646	135.498	98.3497	83.847	80.4233	77.2595	83.667	76.9406	89.0523	88.473	98.9345	85.5289
CRO_T101639	0	0	0	0	0	0	0	0	0	0	0	0.199889	0	0	0	0	0	0	0	0	0	0	0	0	0	0	0.0559042	0	0	0	1.87024	0	0	0	0	0	0	0	0	0	0	0	0	0	0	0.385734	0	0	0	0	0	0.30054	0.293761	0	0	0	0.282981	0	0	0	0.708111	0	0	0	0	0	0	0	0	0	0	0	0	0	0	0	0	0	0	0	0	0
CRO_T101640	0	0	0	0	0	0	0	0	0	0	0	0	0	0	0	0	0	0	0	0	0	0	0	0	0	0	0	0	0	0	0	0	0	0	0	0	0	0	0	0	0	0	0	0	0	0	0	0	0	0	0	0	0	0	0	0	0	0	0	0.411018	0	0	0	0	0	0	0	0	0	0	0	0	0	0	0	0	0	0	0	0	0	0
CRO_T101642	0.459745	0.596982	0.107649	0.291745	0.140845	0.0956703	0.13746	1.27103	0.460965	0	0	0	0	0.0614174	0	0.416048	0.672	0.359289	0.430654	0.683288	0.674558	0.39025	1.59685	0.722906	0.986481	0.561452	0	3.81869	4.40184	2.64159	0.964597	0	0	1.56488	0.753682	1.26964	0.446406	2.794	1.30761	0.863592	0	1.27533	0	0.860115	0.745032	0.687918	1.48225	1.148	1.28333	0.4771	0.337573	0.723993	0.211341	0	0.665989	0.493455	0.553787	3.10008	1.53186	1.23531	1.53644	2.94813	0.433476	2.8618	0.187518	1.15321	0.420851	2.74345	3.2949	0.118151	0.699156	0.573982	2.38195	0.702635	1.04407	0.966796	0.876955	0.513795	1.24561	0.509748	0.556171	0.874319
CRO_T101643	0.245465	0	0	0.533899	0	0	0	0	0	1.25579	0.83562	0.75817	0.774215	0.351545	0	0	0	0	0	0	0	0	0	0	0	0	0	2.21638	0	0	0	0	0	0	0	1.89148	3.07446	0	0	0	0	0	0	0	0	0	0	0	0	0	0.437626	0.85728	1.07E-07	0.463034	0	0	0	0	0	0	0	0	0	0	0	0.0681809	0.243583	0	0	0	0	0	0	0	0	0.182681	0.26424	0	0	0	0.592968	0
CRO_T101644	0	0	0.130207	0.130543	0	0	0	0	0	0.19972	0	0	0	0.201871	0	2.57726	0.861339	1.11503	1.66132	1.70804	2.57202	0	2.65232	2.47314	0	0	0	0.853225	0	0.282028	0	0	0	0	0	0	0	0.318856	0.863989	0	1.54948	0.645593	0.87087	0	0.26634	0.710349	0.507405	0	0.313066	0.255014	0.737739	0.55868	0.253987	0.712664	0.46065	0.464408	0	0.236218	0.773571	0	5.43425	0.97585	0.301648	0	0	0.22037	0	0.404226	0.128376	0	0	0	0	0	0	0	0	0	0	0	0	0
CRO_T101645	0.15701	0.0830841	0	0	0.0602474	0.108353	0	0	0	0.181863	0.174189	0.175116	0	0	0.0832291	0	0	0	0	0	0	0	0	0	0.144481	0.273653	0	0	0	0	0	0	0	0	0	0.142443	0	0	0.505426	0	0	0	0	0	0	0	0	0	0	0	0.00759384	0	0	0	0	0	0	0.394969	0	0	0	0	0	0	0	0	0	0	0	0	0	0	0	0	0	0	0	0	0	0	0	0
CRO_T101646	0	0.214004	0	0.122206	0	0	0	0.168514	0.154482	0.127486	0	0	0.378099	0.679578	0.240192	0	0	0	0.158335	0	0	0	0	0	0	0	0.225639	0.627321	0.629133	0.774917	1.09282	1.90027	2.59862	0.447586	0.219491	0	0.530686	0.706912	0	0.239172	0.230972	0.230615	0	0.496854	0.186864	0.829216	0	1.02798	0.310296	0.597679	0	0	0	0	0	0	0.450638	0	0.574443	0.248838	0.227845	0	0	0	0	0.0331294	0.0630244	0.0728091	0	0	0	0	0.397379	0	0	0	0	0	0	0	0.140511	0
CRO_T101647	0.271195	0	0.053889	0	0	0.141741	0	0	0	0.0837401	0	0	0.379953	0.161961	0.372481	0	0	0	0	0	0	0	0.0989766	0	1.10905	0.129372	1.35933	0.192001	0.296505	0.356357	2.00559	1.20664	1.10575	0.296013	0	0	0.447327	0	0	0.80044	0	0	0	0.222125	0	0	0.133763	0.123396	0	0.273486	0	0	0.1332	0.338654	0.118859	0.108913	0	0.247168	0.172083	0	0	0	0	0	0	0	0	0.103568	0	0	0	0	0.111269	0.0836389	0	0	0.082048	0.149665	0	0.166699	0.187341	0
CRO_T101648	1.88491	0.780307	3.05854	2.06629	1.52817	1.17263	1.91616	1.62115	3.94083	2.71599	2.11818	1.8948	6.35822	7.79899	4.07967	0	0	0	0	0	0	0	0	0	12.6748	11.3431	18.9537	36.7936	22.1905	26.029	50.2496	32.8513	39.5988	17.3061	15.6828	4.33475	1.95671	9.35811	10.611	16.4569	17.1222	13.2754	2.02257	2.81712	1.84427	2.27847	3.67347	2.57094	1.27237	5.40062	4.03318	6.01908	3.20895	3.79685	2.43574	4.11371	8.28222	3.33246	8.12514	11.4944	7.14902	5.59015	3.19628	3.22191	1.59331	5.82639	7.23317	11.9783	10.6133	0	0	0	46.8002	4.78619	2.22922	3.13425	4.31885	2.55153	2.39788	1.92949	1.5967	2.31472
CRO_T101649	188.793	179.317	135.016	210.712	98.0865	113.975	121.42	45.5833	184.634	4.4013	2.88157	2.6213	21.4069	29.5251	25.1609	1.86487	1.67043	0.979068	16.5785	7.71158	14.3337	1.0543	6.60634	12.3147	271.578	278.669	225.803	320.085	361.619	330.433	336.848	307.082	355.964	172.826	145.318	132.303	123.434	167.63	169.874	207.549	242.623	154.441	6.92577	8.03928	5.90478	6.54138	304.786	230.344	50.3062	11.1996	8.404	10.3794	6.4434	8.47232	108.459	105.436	7.53921	49.0674	24.5412	10.6582	15.107	25.3933	2.99129	27.1303	1.0026	7.59351	3.12017	1.14578	1.31373	176.035	133.917	101.817	51.7297	310.541	329.768	331.869	359.21	350.317	387.331	392.097	442.268	432.843
CRO_T101650	0.0433235	0.0691889	0.0169566	0.0687594	0.0504263	0.0148686	0	0.0569278	0.0353726	0	0.0295102	0.0280978	0.0797352	0.0869701	0.107824	3.5471	3.11242	0.097719	3.54423	3.40822	3.02192	3.55278	4.90256	2.83507	0.135296	0.171793	0.0934881	0.553319	0.374501	0.719455	0.176898	0.643236	0.14292	1.78047	2.85852	1.30332	1.22653	1.63595	3.01119	1.27213	0	2.97882	0.98103	5.14265	4.31586	7.29413	1.07412	1.25326	0.544847	2.09899	4.49344	8.16605	1.37792	2.29224	1.10276	1.09244	9.72195	7.57417	5.71265	4.4399	10.4208	7.40594	1.75971	5.48984	2.60597	0.0300246	0	0.0490112	0.0425396	0	0.0414482	0	0.125526	0.054244	0.0232584	0.0272288	0	0.0240901	0.0520525	0	0.290162	0.0284072
CRO_T101651	0.0282243	0.0449456	0.0331911	0	0.16321	0.0881195	0.213119	0.435178	0.16616	0.0571765	0	0.061437	0	0	0	0	0.155907	0.40047	0.101362	0.125297	0.359271	0.162847	0.326727	0.113971	0	0.0848115	0	0.111925	0.373951	0.624287	0	0.272838	0	1.41552	1.3958	0	0	0.527545	3.08678	2.32618	0	2.15798	0	0	0	0	0	0.0798078	0	0	0	0.154454	0	0	0	0	0.251475	0	0.209386	0	0.192899	0.261835	0	0	0	0.0443048	0.0844202	0.0323057	0.0279765	0.113327	0.0823175	0	1.86195	0	0	0	0	0	0	0	0	0
CRO_T101652	0.0470199	0	0	0.0868723	0.0271697	0	0.140446	0	0.0279454	0	0.0421772	0	0.0405575	0	0	0	0	0	0	0	0	0	0	0	0	0	0	0	0	0	0	0	0	0	0	0	0	0	0	0	0	0.139481	0.0467155	0	0	0	0	0.0490494	0	0	0	0	0	0	0	0	0.0544118	0	0	0	0	0	0	0	0	0.0120418	0	0.026246	0	0.0470999	0	0	0	0	0	0	0.0403307	0.036729	0	0.0410932	0	0.0433312
CRO_T101655	0	0	0	0	0	0	0	0	0	0	0.511694	0	0	0.284858	0	0	0	0	0	0	0	0	0.658639	0.467631	0	0	0	0	0	0	0	0	0.467697	0	0	0	0	0	0	0	0	0	0	1.31588	0	0	0	1.05476	0	0	0	0	0	0	0	0	0	0	0.437913	0	0	0	0	1.18225	0.237018	0	0	0	0	0	0	0	0	0	0	0	0	0	0	0	0	0
CRO_T101658	0	0	0	0	0	0	0	0	0	0	0	0	0.0916442	0	0	0	0	0	0	0.1133	0	0.0837909	0.111648	0	0	0	0	0	0	0.288698	0	0	0	0	0	0	0	0	0	0	0	0	0	0	0	0	0	0	0	0	0	0	0	0	0	0	0	0	0	0.0921112	0.114546	0	0	0	0	0	0	0	0	0	0	0	0	0	0	0	0	0	0	0	0	0
CRO_T101659	62.0198	61.5619	86.4178	48.1014	107.505	99.6387	83.246	58.3617	57.5324	114.058	117.64	113.142	121.599	122.647	119.94	139.179	131.338	95.5604	165.512	177.353	158.847	131.451	140.213	160.507	106.88	103.413	116.425	116.487	110.637	105.782	115.11	101.291	105.769	136.265	131.897	159.109	147.448	165.991	146.342	126.905	138.329	146.068	109.487	132.785	139.473	149.603	112.855	121.582	92.0697	161.885	209.536	213.256	113.591	139.356	69.1281	104.275	118.553	159.654	150.245	169.734	165.64	118.479	97.0813	111.389	99.6015	117.495	106.405	122.523	113.754	104.909	71.958	76.9945	122.927	61.5701	50.8581	57.2711	63.7519	58.406	62.4611	64.2142	64.4924	60.0467
CRO_T101660	0.167008	0.329301	0.327218	0.120575	0.0427346	0	0	0.272671	0.246653	0.169103	0.164825	0.0337809	0.254659	0.240053	0.0930994	0.200034	0.17301	0.458678	0.208039	0.0697911	0.313216	0.0906898	0.354169	0.064623	0	0.103666	0	0	0.148959	0.236604	0	0.177348	0.226015	0.664421	0.0525558	0.433441	0.613652	0.321296	0.485539	0.0527863	0.256282	0.382259	0	0.773032	0.245727	0.411866	0.204734	0.153836	0.133473	0.37526	0.64608	0.627103	0.0862008	0.341206	0.0397503	0.295424	0.376392	0.559125	0.31555	0.460915	0.325079	0.208091	0.26654	0.254403	0.0468016	0.134242	0.163326	0.669826	0.308038	0.0738479	0.373018	0.283255	0.208414	0.3358	0.317501	0.237106	0.0987239	0.209732	0.327311	0.167743	0.39656	0.141456
CRO_T101661	0	0	0	0	0	0	0	0	0.239193	0	0	0	0	0	0	0	0	0	0	0	0	0	0	0	0	0	0	0	0	0	0	0	0	0	0	0	0	0	0	0	0	0	0	0.425303	0	0	0	0	0	0	0	0	0	0	0	0	0	0	0	0	0	0	0	0	0	0	0	0	0	0.402178	0	0.809332	0	0	0	0	0	0	0	0.682668	0.443257	0.363187
CRO_T101662	1.35721	0.931579	0.817424	1.13351	1.16719	0.983987	0.779141	0.876025	1.63525	0.410263	0.176141	0.406181	1.92489	2.2945	2.42554	0.857855	0.803442	1.07426	0.762001	0.167291	1.06425	0.32393	0.454012	1.00578	2.10942	1.3496	1.73294	1.85767	4.81115	2.50111	1.71807	3.84668	3.94117	6.03216	4.45719	4.19382	10.1775	10.0041	10.8778	4.31037	10.5997	6.245	1.77149	0.0550718	0.120576	0.345979	3.05029	15.261	0.643571	0.852704	0.455741	1.78402	0.881321	0.162707	1.31833	1.20991	22.0493	13.8912	4.53792	4.222	5.15734	5.34461	6.95082	8.58709	6.18337	0.292243	7.08292	0.355162	0.304917	1.57031	1.78769	2.25767	33.2989	2.4159	1.38532	2.20541	3.04561	2.36398	3.14053	3.15689	4.74427	3.75516
CRO_T101663	0	0	0	0	0	0	0	0	0	0	0	0	0	0	0	0	0	0	0	0	0	0	0	0	0	0	0	0	0	0	0	0	0	0	0	0	0	0	0	0	0	0	0	0	0	0	0	0	0	0	0	0	0	0	0	0	0	0	0	0	0	0	0	0	0	0	0	0	0	0	0	0	0	0	0	0	0	0	0	0	0	0
CRO_T101664	42.2798	41.29	35.5305	40.3952	28.8301	31.7438	21.8958	34.5492	39.7637	40.1239	42.2631	44.332	43.7342	39.6084	41.3521	45	44.9409	34.4127	46.8785	51.4847	48.085	48.1636	50.3543	51.4257	83.8419	82.7834	90.3559	62.0916	53.157	52.8614	71.8752	67.2702	71.4257	44.9942	51.5599	57.0358	65.61	47.4861	49.6804	48.1906	51.5338	42.4236	42.3414	52.6327	47.1354	45.5022	56.9264	56.66	45.4304	53.2335	59.8352	51.4185	42.8573	40.9997	47.1496	50.8282	37.0734	46.4413	35.2971	44.0847	32.0996	38.4118	34.2587	40.1562	35.0045	21.7783	22.52	24.263	20.213	40.5903	60.2833	51.9756	30.455	46.5599	42.5119	43.9389	45.3586	45.6073	45.0807	40.7602	40.0791	42.9675
CRO_T101665	0	0	0	0	0	0	0	0	0	0	0	0	0	0	0	0.284605	0.1536	0	0	0.166312	0	0.161811	0	0	0	0	0	0	0	0	0	0	0	0	0	0	0	0	0	0	0	0	0	0.351196	0.440655	0	0.182557	0	0.122739	0	0	0.38872	0	0	0	0.133645	0	0	0	0	0	0	0	0	0	0	0	0	0	0	0	0	0	0	0	0	0	0	0	0	0	0
CRO_T101666	0.0742422	0.158859	0.0408727	0.0308205	0	0.0749248	0	0.127148	0.137941	0	0.176341	0.113745	0	0	0.0578741	0.317725	0.245835	0	0.0904225	0.325097	0.15349	0.403452	0.505672	0.429178	0.375221	0.176392	0	0	0.0889069	0.451248	0.174551	0.316432	0.335578	0	0.088923	0.0917667	0	0	0	0	0	0	0.0843092	3.5773	2.41771	4.80139	0.099684	0.0837185	0.190813	1.89352	5.36828	6.98635	1.83017	2.05282	0.0987318	0.485596	0.162409	0.393662	0.297068	0	0.431572	0	0	0.184665	0.362875	0.0178166	0.0950542	0	0	0	0	0.442523	0	0.0589884	0	0.0684683	0.0630437	0	0.057512	0.0588576	0.128119	0
CRO_T101667	0	0	0	0	0	0	0	0	0	0	0	0	0	0	0	0	0	0	0	0	0	0	0	0	0	0	0	0	0	0	0	0	0	0	0	0	0	0	0	0	0	0	0	0	0	0	0	0	0	0	0	0	0	0	0	0	0	0	0	0	0	0	0	0	0	0	0	0	0	0	0	0	0	0	0	0	0	0	0	0	0	0
CRO_T101668	0	0	0	0	0	0	0	0	0	0	0	0	0	0	0	0	0	0	0	0	0	0	0	0	0	0	0	0	0	0	0	0	0	0	0	0	0	0	0	0	0	0	0	3.12141	4.34118	4.98778	0	0	0	2.424	3.89403	2.92057	5.00356	3.59903	0	0	0	0	0	0	0	0	0	0	0	0	0	0	0	0	0	0	0	0	0	0	0	0	0	0	0	0
CRO_T101670	44.2411	46.7095	28.0466	42.0017	24.2999	22.9739	30.759	41.5214	42.3051	31.6946	30.8494	31.8231	31.6027	33.0487	34.1745	32.7947	36.4045	24.688	33.9813	35.2268	33.9565	32.6378	36.9984	32.4084	43.6221	42.3574	40.1265	37.6157	39.4818	35.0226	40.7563	40.0444	40.7997	35.5436	36.9771	40.3682	39.9768	32.0752	31.3663	32.1228	38.9852	31.92	46.1748	62.2336	67.3657	61.3651	51.1281	49.0148	38.9545	71.6357	41.3199	46.8294	63.6294	56.7872	59.2918	70.5477	31.6291	33.451	35.7523	43.0168	31.1794	34.1158	27.1173	43.2437	37.049	19.7596	21.0024	29.0786	24.5117	35.4503	47.9076	37.3603	29.0097	37.5823	36.256	36.3717	36.768	38.8541	34.765	32.1624	34.1961	33.7054
CRO_T101671	28.2199	21.8161	31.0513	21.2537	77.4295	58.5942	66.3783	23.8865	25.2072	15.0341	16.399	15.0691	34.8208	34.5939	35.3943	102.892	101.89	58.001	124.557	100.43	108.433	89.1135	87.7324	77.16	44.1553	41.0919	39.2086	33.298	37.3226	35.8525	42.3331	39.3722	44.1009	30.7064	30.3318	38.9986	27.8807	32.2088	28.0251	34.778	29.2371	28.9625	42.3991	34.3503	33.7287	19.3716	36.658	61.7625	13.5155	78.8467	28.6401	41.1202	19.3431	20.6546	17.3658	43.2802	19.7448	27.8502	63.4811	109.15	75.8478	62.784	43.9747	59.8219	40.354	68.2948	52.7098	56.2642	53.9815	33.75	29.2433	22.6132	21.2487	29.184	24.2927	27.0828	27.8341	26.9488	28.6007	21.9333	19.0762	22.6971
CRO_T101672	8.16544	11.3201	5.138	6.19841	2.65203	1.77859	2.90324	7.57392	7.41376	11.2341	10.997	10.3024	9.4682	8.87784	8.75875	6.05117	7.34256	28.6176	2.50452	4.89888	3.0299	5.17504	3.94257	3.86078	6.36616	5.14242	4.61531	3.35214	4.48596	5.46976	5.33987	4.08936	3.57432	3.33137	4.94769	7.61263	9.94442	5.39053	4.3343	4.72034	2.91309	4.45602	8.04015	6.07476	6.70215	5.78919	6.74246	6.53937	10.7309	6.62352	8.2227	8.4321	4.31284	5.67877	4.63213	8.31387	9.53905	3.48126	5.1574	6.62135	4.26454	4.96415	1.18718	8.41345	2.89852	5.54095	2.6775	7.27916	5.56605	3.08251	6.96223	4.70674	10.9812	4.06706	3.30151	3.35355	3.44781	3.36938	4.34172	3.80552	3.35941	3.90924
CRO_T101673	0	0	0	0	0	0	0	0	0	0	0	0	0	0	0	0	0	0	0	0	0	0	0	0	0	0	0	0	0	0	0	0	0	0	0	0	0	0	0	0	0	0	0	0	0	0	0	0	0	0	0	0	0	0	0	0	0	0	0	0	0	0	0	0	0	0	0	0	0	0	0	0	0	0	0	0	0	0	0	0	0	0
CRO_T101674	0	0	0	0	0.0274739	0	0	0.0607916	0.027736	0	0	0	0	0.0411953	0	1.41549	0.601414	1.91685	8.91079	6.50095	7.32197	4.90885	2.61825	5.77845	0	0	0	0	0	0	0	0	0	0	0	0.198577	0	0	0	0	0	0	0	0.196655	0.218664	0.186336	3.48792	1.64961	1.65613	0.667578	0.202639	0.368789	0.28683	0.150386	0.0533509	0.146292	14.7786	0.0536677	4.92632	1.55633	7.6579	5.43396	0.587748	5.22751	1.03174	3.74664	2.80536	5.81166	6.09887	0	0	0	23.2891	0	0.0390038	0.0457626	0	0	0	0	0	0
CRO_T101675	434.045	499.097	316.423	545.54	169.756	211.161	85.0706	436.871	479.571	35.5181	35.9633	32.4166	59.8174	52.8372	51.8084	18.194	18.029	25.6715	26.043	20.7417	24.9376	9.26004	18.0516	13.3401	329.873	314.232	321.979	161.21	133.689	138.477	440.647	387.878	366.155	59.4843	45.0193	46.455	51.0856	46.4312	37.7966	48.3901	71.6864	44.0711	34.8858	19.9779	20.2216	18.9987	179.939	147.238	74.4569	24.0171	22.8686	30.5516	26.4005	21.5281	170.837	207.378	11.9426	30.7001	4.29382	6.09149	5.50188	5.77773	10.518	3.7049	9.25753	73.6461	79.8662	46.0148	45.5062	172.804	212.531	281.365	17.6478	507.185	573.304	563.058	514.341	489.238	468.568	427.889	424.173	463.675
CRO_T101676	8.51116	3.30448	3.46656	3.60037	1.75452	1.71772	3.22312	1.40756	2.39775	8.23749	8.89619	6.17714	4.15364	5.10967	2.77878	15.9857	18.0846	81.4867	18.9708	23.3856	23.3024	21.1922	23.8956	20.9455	9.83102	8.14581	3.18339	9.9655	9.87543	7.83702	5.92195	7.97807	8.23356	9.84917	12.3782	13.1536	8.06832	8.97606	9.16737	11.2044	15.8226	8.71611	0.450154	2.51611	0.751529	2.03781	0.754729	0.239141	1.34565	0.890677	4.62973	2.00026	1.81682	1.0017	0.257278	0	0.349408	2.53733	0.869277	0.843919	0	0	0.198708	0	0.172047	4.57453	4.72807	3.07894	6.35358	2.35579	6.75132	3.69003	5.51034	0.490019	0.527742	1.11323	1.56378	0.878458	1.91255	1.09674	0.137023	1.03163
CRO_T101677	0.681191	0	0.0247829	0.19693	0.146866	0.176873	0	0.0280978	0	0	0	0	0	0	0.0347266	0.0462824	0	0	0	0	0	0	0	0	0	0	0	0.0535747	0	0	0	0	0	0	0	0	0	0	0	0	0	0	0	0	0	0	0	0	0	0	0	0	0	0	0	0	0	0	0	0	0	0	0	0	0	0.196644	0.109165	0.0755545	0.0876092	0	0	0	0.0529052	0	0	0.042691	0	0	0	0.0422604	0	0
CRO_T101678	0	0	0	0	0	0	0	0	0	0	0	0	0	0	0	0	0	0	0	0	0	0	0	0	0	0	0	0	0	0	0	0	0	0	0	0	0	0	0	0	0	0	0	0	0	0	0	0	0	0	0	0	0	0	0	0	0	0	0	0	0	0	0	0	0	0	0	0	0	0	0	0	0	0	0	0	0	0	0	0	0	0
CRO_T101679	0	0	0	0	0	0	0	0	0	0	0	0	0	0	0	0	0	0	0	0	0	0	0	0	0	0	0	0	0	0	0	0	0	0	0	0	0	0	0	0	0	0	0	0	0	0	0	0	0	0	0	0	0	0	0	0	0	0	0	0	0	0	0	0	0	0	0	0	0	0	0	0	0	0	0	0	0	0	0	0	0	0
CRO_T101680	0	0	0	0	0	0	0	0.104874	0.0301935	0	0.373195	0.301904	0.14959	0.0552636	0.159117	0.357081	0.595495	0.0772423	0.959124	0.273215	0.67882	0.230359	0.598269	0.577932	0	0	0	0.245225	0	0.107548	0.204198	0	0	0.0625875	0	0	0.202884	0	0.0634761	0	0	0.102268	0	0.842064	0.353927	0.187869	0.42191	0	0.124516	0.577453	0.111344	0.726634	0.22595	0.506269	0.203986	0.17115	0.435127	0.144787	0.677428	0.216841	0.136652	0.139113	0.200136	0	0.203333	0	0.0242503	0	0	0	0.0670975	0	0	0	0.0470735	0.049195	0.101397	0	0.0475371	0	0.122529	0
CRO_T101681	0	0	0	0	0.213693	0	0.271129	0	2.43E-06	0	0	1.20701	1.92304	1.56293	0.700567	1.88968	2.55039	0.806041	2.98318	1.5241	1.37928	2.38043	0.126174	1.65273	0	0	0	0	0	0	0	0	0	0	0.485193	0	0	0	0	0	1.50108	0	0.863615	1.83461	2.2547	0	0	1.05928	0	0	2.35113	1.38276	1.12234	2.52636	0.351769	1.65542	0	0	6.34E-09	0	2.13291	3.10128	1.5849	4.62812	0.302025	0	0.187514	0.359083	0	0.687555	0	0	0	0	0.152179	0	0	0	0	0.128359	0	0
CRO_T101682	0	0	0	0	0	0	0	0	0	0	0	0	0	0	0	0	0	0	0	0	0	0	0.0814255	0	0	0	0	0	0	0	0	0	0	0	0	0	0	0	0	0	0	0	0	0	0	0	0	0	0	0.0505338	0	0	0	0	0	0	0	0	0	0	0	0	0	0	0	0	0	0	0	0	0	0	0	0	0	0	0	0	0	0	0	0
CRO_T101683	20.7336	22.79	24.9126	28.0454	7.45119	7.44189	6.80951	40.8493	34.5049	20.173	18.3923	15.4488	26.3931	30.9865	25.13	162.113	154.925	131.862	195.009	87.8418	150.086	104.987	110.679	119.165	123.169	110.456	137.247	636.847	511.576	544.536	559.354	541.2	567.52	544.69	621.992	155.286	156.907	441.122	710.13	730.859	385.93	679.175	37.1923	5.81675	6.97334	3.49566	50.4971	62.0186	14.9345	5.85535	9.88033	7.8101	3.04128	3.5952	23.8498	34.8808	81.6654	36.9135	170.894	143.17	190.83	96.4441	92.9853	90.9851	70.7348	15.7144	10.1504	41.4047	17.1319	57.3673	53.4435	75.9323	186.715	46.3016	22.1785	27.8941	59.373	38.6751	35.9158	31.7714	30.61	30.3411
CRO_T101684	1.54395	2.68118	1.06321	2.35535	0.572695	0.085216	0	2.83273	0.694384	0.302661	0.296589	0.60671	0	0.155625	0.571705	1.0393	1.12573	7.56905	0.732696	0.790991	0.842402	0.195699	0.934435	1.27105	0.740925	1.88216	1.2471	4.06819	2.69791	5.11319	3.50463	5.29405	2.58273	0.918549	0.947307	3.15426	1.11114	3.61578	1.54262	1.42987	5.48445	5.35873	0.158073	0	0	0	0.356649	0.332705	0.147349	0.72456	0.659204	0.681617	0	0.248975	0.173069	1.1304	0.551479	1.2183	0.694806	1.58637	0.993353	0	0.24259	0.463366	0.212371	1.13926	0.220824	3.02446	0.817764	2.9584	5.61204	3.63494	0.587759	2.06892	1.54535	1.11395	1.7607	1.23693	1.48021	0.685494	0	0.725805
CRO_T101685	0.0326335	0	0.0762782	0	0	0	0	0	0	0	0	0	0	0	0.0536062	0	0	0	0.0338603	0.0415922	0	0	0	0	0	0	0	0	0	0	0	0	0.0984881	0	0	0	0	0	0	0	0	0.193541	0.130792	0	0	0	0	0	0	0	0	0	0	0.100794	0	0	0	0	0	0	0	0	0	0	0	0.017484	0.0660465	0	0	0	0	0	0	0.0652781	0	0.065869	0.0640168	0	0	0	0	0
CRO_T101687	0	0	0	0	0	0	0	0	0	0	0	0	0	0	0	0	0.393578	0	0	0.213725	0	0	0	0	0	0	0	0	0	0	0	0	0	0	0	0	0	0	0	0	0	0	0	0	0	0	0	0	0	0	0	0	0	0	0	0	0	0	0	0	0	0	0.538592	0	0	0	0	0	0	0	0	0	0	0	0	0	0	0	0	0	0	0
CRO_T101688	15.0209	14.7694	15.9007	15.6414	11.6675	11.4552	11.8029	13.0922	15.7554	24.6975	25.0046	25.3627	17.8049	20.1593	19.7561	19.478	19.5852	20.0129	19.5033	19.0416	18.2634	22.2082	20.3769	21.4537	19.2978	24.7229	19.6922	24.1147	21.136	20.5504	16.8264	16.1505	19.015	20.1019	18.5004	18.3388	26.418	28.9338	20.4045	21.4604	16.4799	16.3634	17.9144	20.6305	20.6581	20.7698	16.5804	19.2365	18.0166	18.5554	18.5864	19.5462	20.1951	22.6142	13.9189	13.0923	17.1173	16.9037	14.4894	17.0989	15.6944	10.4476	11.7926	11.2806	11.9133	15.2134	13.7346	13.3008	10.0274	20.5458	22.1105	22.534	11.433	16.5307	15.193	14.4029	19.3369	16.2597	16.0535	15.6933	14.1784	16.4264
CRO_T101689	0.430564	0.586329	0.37368	0.142786	0.203213	0.147871	0.0490808	0.269637	0.16786	0.562197	0.586838	0.483149	0.6925	0.647604	0.863284	4.3123	5.03542	3.19856	2.47312	4.05817	2.90358	5.14261	7.27721	4.61538	0.702773	0.543232	0.675228	0.717972	0.751283	1.04462	0.30309	0.312081	0.656932	2.04876	2.49903	2.70547	3.20987	1.73702	2.87206	1.23004	1.09056	2.01444	1.37106	10.383	8.25716	9.90499	1.65653	1.98773	1.3774	14.2409	19.0931	32.1591	7.03134	5.81117	0.16879	0.469168	1.64693	2.13583	3.51473	2.65257	3.05247	2.36698	1.02186	2.71241	2.02704	7.58673	6.49682	9.51594	7.03426	0.494093	0.878095	1.07726	2.13353	0.39833	0.126098	0.338309	0.205394	0.243006	0.326914	0.251502	0.223806	0.264965
CRO_T101690	197.283	379.146	325.654	375.702	191.22	139.796	149.368	267.654	351.38	284.701	262.779	266.727	465.287	516.694	541.952	377.059	394.147	191.564	382.319	422.109	426.935	389.723	399.003	349.19	310.359	324.612	327.684	400.92	318.687	313.721	305.785	286.254	299.861	335.899	360.466	671.195	695.97	412.838	373.316	349.579	764.075	345.519	300.294	1022.13	597.712	876.126	538.838	453.303	922.909	671.754	855.753	794.631	511.609	656.925	265.513	241.577	359.939	551.835	298.016	298.822	361.465	495.082	341.772	512.449	290.523	1224.03	1198.52	1565.35	1538.64	319.733	471.816	520.599	454.03	336.282	396.454	328.377	356.422	279.402	471.988	355.134	527.634	458.634
CRO_T101691	6.90985	9.23496	32.9351	4.91626	162.473	150.153	70.0282	6.12169	6.88373	9.77558	15.2224	14.4665	12.0736	10.9548	11.6558	40.0472	31.5008	28.596	106.045	95.7923	117.757	61.9914	75.1649	74.4623	4.87303	4.8752	5.32093	11.0894	12.4974	8.93977	6.52335	5.77658	6.59646	16.9728	15.7953	107.856	94.4738	18.023	19.6199	15.504	57.7247	15.8198	11.9792	14.5494	34.6329	62.2189	35.5563	23.6143	42.2901	37.8117	174.152	116.586	9.52154	20.3636	12.6588	13.0843	26.0491	54.6872	24.8943	30.7865	52.089	85.5318	36.2173	54.0607	42.5069	92.9397	25.4208	163.661	147.541	39.4804	18.6458	30.3456	56.2021	7.44287	4.91694	4.70389	10.4717	7.59739	9.16388	7.12049	5.26388	7.04451
CRO_T101692	0.440552	0	0.160186	0	0	0	0	0	0	0	0	0	0	0	0	0.322465	0	0.603764	0	0	0.312692	0	0	0	0	0	0	0	0	0	0	0	0	0	0	0	0	0	0	0	0	0	0	0.605845	0.665503	0.755564	0	0	0	0	0	0	0.350078	0	0	0	0	0	0	0	0.378818	0	0	0	0	0	0	0	0	0	0.827787	0.566058	0	0	0	0.240652	0.234353	0	0.465203	0	0	0
CRO_T101693	0	0	0	0	0	0	0	0	0	0	0	0	0	0	0	0	0	0	0	0	0	0	0.0597644	0	0	0	0	0	0	0	0	0	0	0	0	0	0	0.0616237	0	0	0	0	0	0	0	0	0	0	0	0	0	0.1793	0	0	0	0	0.101811	0	0	0	0	0	0	0	0	0	0	0	0	0	0	0	0	0	0	0	0	0	0	0	0	0
CRO_T101694	0	0	0	0	0	0	0	0	0	0	0	0	0	0	0	0	0	0	0	0	0	0	0	0	0	0	0	0	0	0	0	0	0	0	0	0	0	0	0	0	0	0	0	0	0	0	0	0	0	0	0	0.305663	0	0	0	0	0	0	0	0	0	0	0	0	0	0	0	0	0	0	0	0	0	0	0	0	0	0	0	0	0	0
CRO_T101696	31.4407	26.5998	40.1219	19.5093	30.9581	28.988	20.3252	21.7411	24.7125	38.6282	38.4092	41.4861	45.8654	47.964	44.7329	52.3483	50.017	38.6642	39.3894	36.0487	35.5429	37.47	45.0791	41.5108	44.3584	42.508	48.5405	51.4954	53.758	54.8594	48.3577	42.6874	40.4995	55.6329	46.2681	67.6618	78.2374	52.9084	52.5074	51.1062	101.535	53.1978	38.545	106.869	71.7556	80.7911	32.8459	37.8257	30.3829	98.021	105.2	113.294	90.8187	66.4322	25.2001	21.132	34.1862	44.844	47.0185	35.8313	47.5016	56.7962	50.2175	49.2403	48.7251	74.051	102.35	80.1588	75.9557	37.9759	38.9866	54.8171	38.911	27.0787	22.8	23.0099	25.3945	25.2682	24.1102	28.675	24.9887	23.6222
CRO_T101697	21.4479	17.5039	23.6437	30.8879	6.71887	5.21123	8.81192	23.3637	19.9887	0.94952	0.779863	0.289675	0.342196	0.43991	0.669507	0.778961	1.41007	2.57373	0.945639	0.903493	0.588971	1.38154	2.8307	1.28202	11.1847	7.03847	9.96683	19.7017	20.026	21.6709	7.40394	8.5797	6.82736	4.36736	4.69653	1.85091	1.83113	2.5185	5.71786	3.17141	0	5.72601	2.12339	8.8719	8.12141	9.76202	10.1583	8.52344	4.66033	2.38121	1.29045	1.00782	3.3601	16.1976	24.0024	25.5351	10.4034	18.7267	4.21459	3.49887	6.53264	5.31462	1.85936	6.82598	2.11479	5.91579	2.97413	5.05081	2.73974	2.86668	4.65762	1.76244	1.48749	29.3913	25.8898	29.9716	24.5288	18.7174	23.3339	21.3227	19.0386	22.519
CRO_T101698	0.0784182	0	0.266851	0.054147	0	0.30932	0	0	0	0	0	0	0	0	0	0	0	0.593119	0	0	0	0	0.0858957	0	0	0	0	0	0	0	0.502587	0	0	0	0	0	0	0	0	0	0	0	0	0	0	0	0	0	0.270875	0	0	0	0	0	0	0	0	0	0	0	0	0	0	0	0	0	0	0	0	0.0867387	0	0	0.394985	0	0	0.100105	0	0.0888044	0	0.197522	0	0
CRO_T101699	0	0.0502956	0	0	0	0	0	0.0400844	0	0	0	0	0	0	0	0	0.0711213	0	0.0309838	0.0772338	0.129489	0	0	0	0	0	0	0	0	0	0	0	0	0	0	0.0877318	0.298751	0	0.235836	0	0	0	0.0617297	0.12669	0.13966	0	0.0695903	0.065612	0	0.284137	0.170257	0.877044	0.146977	0.193959	0	0.434151	0.0695546	0.0689399	0.263633	0	0.160663	0	0	0.696724	0	0.0167652	0	0.293684	0.221488	0	0	0	0.733263	0	0	0	0	0.0505502	0	0	0	0
CRO_T101700	0.0548515	0	0	0.0253317	0	0	0	0.0694673	0.127408	0	0	0	0	0	0	0	0	0	0	0.0339517	0	0.132288	0.103925	0	0	0.0727051	0	0	0	0	0	0	0	0.213785	0.365336	0	0.257859	0.298714	0.0680164	0.148248	0	0.154633	7.30592	0.278502	0.246494	0.278546	0	0.0585649	0	0.88285	0.68004	1.07181	0.194737	0.255531	0	0	0.123227	0.0610119	0.0781957	0	0	0.105796	0	0	0.0717023	0.707932	0.555207	2.38973	1.22713	0.225354	0	0.108207	0.203891	0	0.0437803	0	0.0998191	0	0.0496309	0	0	0.0536074
CRO_T101702	0	0	0	0	0	0	0	0	0	0	0	0	0	0	0	0	0	0	0	0	0	0	0	0.0908438	0	0	0	0	0	0	0	0	0	0	0	0	0	0	0	0	0	0	0	0	0	0	0	0	0	0	0	0.1154	0	0	0	0	0	0	0	0	0	0	0	0	0	0	0	0	0	0	0	0	0	0	0	0	0	0	0	0	0	0
CRO_T101704	0	0	0	0	0	0	0	0	0	0	0	0	0	0	0	0	0	0	0	0	0	0	0	0	0	0	0	0	0	0	0	0	0	0	0	0	0	0	0	0	0	0	0	0	0	0	0	0	0.272772	0	0	0	0	0	0	0	0	0	0	0	0	0	0	0	0	0	0	0	0	0	0	0	0	0	0	0	0	0	0	0	0	0
CRO_T101705	0	0	0	0	0	0	0	0	0	0	0	0	0	0	0	0	0	0	0	0	0	0	0	0	0	0	0	0	0	0	0	0	0	0	0	0	0	0	0	0	0	0	0	0	0	0	0	0	0	0	0	0	0	0	0	0	0	0	0	0	0.206061	0	0	0	0	0	0	0	0	0	0	0	0	0.130984	0.677211	0.264478	0.77169	0.117448	0.894564	1.17217	0.588377	0.965108
CRO_T101706	0	0	0	0	0	0	0	0	0.132461	0	0	0	0	0	0	0	0	0	0	0	0	0	0	0	0	0	0	0	0	0	0	0	0	0	0	0	0	0	0	0	0	0	0	0.213584	0	0.274322	0	0	0	0	0.297871	0.451041	0	0	0	0	0	0	0	0	0	0	0	0	0	0.0969638	0	0	0	0	0	0	0	0.169253	0	0	0	0	0	0	0	0
CRO_T101707	29.6807	23.2981	32.3809	25.1892	16.9447	12.3971	15.3023	24.4143	31.5445	60.5063	71.6975	58.7582	38.4106	40.6456	43.6743	31.6569	30.1826	42.9385	28.6655	28.8479	32.4592	32.8667	31.5422	39.1966	40.2098	46.9622	44.2832	47.8384	42.6792	41.8015	31.0467	33.5435	35.7867	44.8711	43.4714	36.9408	54.4546	41.289	47.5111	48.591	41.7893	41.2671	28.0816	35.5828	34.6876	35.9257	23.5939	27.4682	22.7048	36.4759	37.7527	41.7542	30.8369	35.2377	17.6987	23.2953	53.646	31.3295	39.4567	39.2524	46.5449	25.0759	24.6719	24.3588	26.8027	22.1852	24.9491	19.8598	19.4098	18.9656	22.4146	21.5931	33.4934	25.4584	17.5528	22.1848	19.2664	21.8895	22.4681	24.5523	23.5581	24.0194
CRO_T101709	5.83243	3.42495	2.49893	2.11047	1.58583	4.06375	7.069	4.26263	6.25215	1.36871	1.99781	1.70459	2.55014	5.12564	4.36679	0	0.889829	16.7082	0.390235	1.69122	0.809788	1.40445	0.364718	0.332444	3.90817	4.2015	7.30072	4.80026	5.54984	7.66563	4.24998	5.43485	0.572276	3.62565	6.89516	1.64585	4.95882	1.61647	0	0.538219	0.660256	1.11965	1.16785	0	0	0.497273	1.30222	1.64955	0.718356	0.885967	0	1.27184	0.455672	0	2.13873	0	0	1.2928	0	1.04891	0.503413	0	1.82654	0	0	1.31146	0.346568	0.408578	0.356683	4.86062	5.82327	3.00152	5.41237	7.14828	3.92115	4.59545	3.20043	6.75608	3.17497	0.962891	0.410219	0.683514
CRO_T101711	8.56116	11.2976	5.74726	5.94723	3.8008	4.19862	3.39101	7.87503	6.73895	10.9043	8.58787	10.2344	12.0568	10.0063	10.9217	10.5453	12.1096	10.0002	12.7065	16.1504	12.41	10.2988	11.2911	9.95618	9.77513	11.3359	10.6295	21.9321	20.1965	22.7786	12.1758	13.1875	11.1043	27.8799	32.1787	13.8263	16.3553	28.9926	35.1183	26.3781	16.2115	36.6092	13.1017	11.0948	8.1371	9.38992	14.6497	13.2218	9.21743	9.41068	11.9536	9.10772	4.46385	5.84217	13.939	16.9309	31.4789	25.0541	14.0602	10.0387	13.542	12.6745	7.50186	11.6984	9.36678	8.30958	4.51127	5.55478	6.05647	7.59921	12.33	10.1171	8.6586	8.91463	7.56858	7.0357	7.12517	7.01432	7.66493	5.54476	6.51516	6.01328
CRO_T101714	0	0	0	0	0	0	0	0	0	0	0	0	0	0	0	0	0	0	0	0	0	0	0	0	0	0	0	0	0	0	0	0	0	0	0	0	0	0	0	0	0	0	0	0	0	0	0	0	0	0	0	0	0	0	0	0	0	0	0	0	0	0	0	0	0	0	0	0	0	0	0	0	0	0	0	0	0	0	0	0	0	0
CRO_T101715	47.8829	48.3598	39.8221	29.6557	27.4508	26.0066	24.9509	42.6007	39.5349	87.6829	97.6191	86.6714	63.5175	64.0638	68.6698	55.9109	54.4689	39.4072	56.9827	62.2218	59.9362	57.5429	58.9141	67.893	50.8949	53.8573	54.991	81.0577	81.2058	85.4597	50.3925	48.4492	56.5251	97.7151	105.947	109.795	116.008	110.057	105.515	101.202	109	97.0951	79.3478	65.008	73.6859	67.7809	79.9844	72.6941	56.5708	64.8788	49.598	63.0025	81.5105	76.4492	47.7759	79.4463	89.1248	83.3954	91.2758	88.8838	112.748	116.27	81.5968	98.7786	77.08	73.1072	62.5488	76.3198	76.5853	41.391	49.3459	46.9874	50.3384	35.7592	32.1784	34.4532	33.9225	30.6328	36.332	35.7458	43.7944	39.8789
CRO_T101716	62.8377	49.1873	54.7309	36.2865	73.8977	56.9281	77.1784	67.6122	55.4303	247.173	267.047	241.21	166.402	162.127	170.743	84.5944	83.3587	92.3421	102.322	97.2057	89.9201	99.6716	103.21	126.398	119.183	131.073	137.538	146.855	148.351	147.006	99.7794	97.0616	101.779	162.124	162.215	124.74	136.908	168.979	161.66	145.855	110.658	154.264	237.246	159.903	221.89	208.512	81.0542	91.8384	56.0017	149.395	141.468	163.357	190.738	205.523	111.364	135.023	208.574	148.392	127.943	158.144	135.474	101.882	92.154	93.5974	87.0813	30.5787	30.0318	34.4713	30.2967	77.4992	66.9587	65.9905	70.867	62.0841	46.4792	53.3501	59.5354	52.4204	51.1019	56.7561	57.8519	50.6043
CRO_T101717	0.100935	0	0	0.0938602	0	0	0.149148	0	0	0	0	0	0	0	0	0	0	0	0	0	0	0	0	0	0	0	0	0	0	0	0	0	0	0	0	0	0	0	0	0	0	0	0	0	0	0	0	0	0	0	0	0	0	0	0	0	0	0	0	0	0	0	0	0	0	0	0	0	0	0	0	0	0	0	0	0	0	0	0	0	0	0
CRO_T101718	37.4161	53.8967	32.7132	43.9812	12.8629	15.8387	15.9554	34.4432	42.8604	9.4201	10.2298	9.71183	17.9927	16.8405	16.4	16.0508	20.0976	18.2394	23.5325	26.1138	22.6551	21.6276	21.2834	19.1812	29.0012	27.3361	25.1625	27.0832	19.752	23.1519	31.7792	27.3835	32.9658	19.913	19.4249	26.4813	24.0268	23.7084	19.9485	20.9451	24.4476	17.3083	13.1309	27.9346	33.9505	26.071	38.7397	28.155	27.3036	47.3052	44.9702	55.0658	36.5038	31.0119	26.6035	44.1476	23.3936	28.6492	17.1833	22.4849	14.0304	16.3627	12.3482	18.864	9.34649	45.5031	42.2675	50.1189	40.6328	28.6007	43.9693	55.0437	13.9397	41.5001	46.0913	41.2754	47.6139	44.6157	52.4477	39.7318	42.8557	41.5629
CRO_T101719	25.9048	31.139	7.71786	21.991	65.5962	55.9081	198.837	76.6431	52.602	31.6321	34.2549	34.7208	29.6341	33.0407	31.6615	6.29755	7.88443	2.94361	7.13507	12.2574	10.1435	13.003	13.8493	5.50661	18.587	20.2366	15.3579	16.8275	15.0952	13.9082	24.9994	31.2077	33.8492	14.9543	15.2652	33.0303	30.6749	20.2701	18.7444	12.7485	5.19407	15.8074	23.6367	31.2151	22.6721	12.5989	16.8923	19.9079	29.8628	26.4401	12.6178	14.7525	14.5869	14.4618	83.8996	95.3319	30.6219	16.2208	2.0255	3.10492	1.52794	3.99914	7.44839	4.22269	6.63011	1.85486	2.51753	7.42895	6.00666	25.0476	9.49749	6.77012	21.5889	43.2443	49.0575	45.227	51.3998	40.6117	41.5654	31.0191	37.6826	35.0251
CRO_T101720	0	0	0	0	0	0	0	0	0	0	0	0	0	0	0	0	0	0	0	0	0	0	0	0	0	0	0	0	0	0	0	0	0	0	0	0	0	0	0	0	0	0	0	0	0	0	0	0	0	0	0	0	0	0	0	0	0	0	0	0	0	0	0	0	0	0	0	0	0	0	0	0	0	0	0	0	0	0	0	0	0	0
CRO_T101721	70.2376	65.0086	30.71	50.943	28.9226	26.2368	25.9567	29.9909	32.0892	13.8385	11.1254	12.9521	32.4692	31.9044	32.2994	42.9205	47.7605	43.8323	42.9737	45.8896	36.1615	45.6721	52.4763	59.0286	48.195	45.7213	48.0143	45.1334	45.3137	47.3821	43.2494	48.0013	44.5009	47.9848	47.957	33.5535	33.2172	48.0382	45.9881	42.8096	33.1747	52.4603	24.0336	60.0298	40.9323	46.807	45.9817	33.9042	31.39	51.3244	52.4804	58.5806	35.5142	36.3264	43.1926	45.996	33.0938	56.5289	48.5099	45.6611	39.7014	55.1328	27.4569	57.7067	22.3456	70.6125	52.5797	61.2118	50.743	16.7139	35.7766	23.7382	27.2005	30.8418	37.2556	41.3183	35.6491	36.3407	38.7283	30.6787	34.7212	29.5025
CRO_T101722	0.10411	0.0238756	0	0	0.017096	0.0153401	0	0.410766	0.160415	0.108593	0.0530289	0.0270631	0.0765648	0.082235	0.0754002	0.0636544	0.137407	0.30703	0.119867	0.0921805	0.18657	0.0721891	0.14111	0.308204	0.0882265	0.125391	0.0889447	0	0.0399796	0.265929	0	0	0.182032	0.246858	0	0.0869823	0.0988166	0.257584	0	0	0.0518507	0.0882282	0.0297342	0.242912	0.367284	0.153507	0.0335117	0.125917	0.138578	0.0341654	0.292398	0.228694	0.141174	0.369199	0	0	0.0676313	0.0330724	0.042095	0	0.228202	0.0590346	0.0457814	0	0	0.380888	0.254234	0.156058	0.34383	0.387523	0.609043	0.115074	0.386035	0.168802	0.0967147	0.0283769	0.137836	0.150568	0.219367	0.140576	0.0602603	0.0888883
CRO_T101723	63.4534	49.032	48.6255	34.6606	46.628	47.5474	46.2198	38.4774	35.3417	1.00992	0.795468	0.699279	2.30503	2.39771	1.8415	2.39475	2.11596	3.20808	4.01943	2.99616	3.84712	2.11393	2.35051	3.17804	27.8913	24.9766	23.0069	6.65144	9.8341	8.8834	35.4722	41.4944	34.9052	5.17129	4.2795	4.62007	6.35762	4.86063	4.23802	5.18593	6.63691	4.09453	5.86203	19.2542	12.8271	12.745	21.3724	23.5332	14.5966	11.4105	19.9965	16.8882	24.0164	10.0924	31.8362	27.5457	5.37666	7.51033	4.42147	2.60543	4.27656	3.92299	3.88706	4.67268	7.44669	12.5858	21.6408	13.0181	11.303	27.4916	21.1841	31.3427	3.29882	41.7273	48.8784	47.1513	37.4992	48.5322	41.2192	45.6047	46.3241	40.6029
CRO_T101724	0.107853	0	0	0	0.189417	0	0	0	0	0.361436	0	0	0.0849046	0.092289	0	29.2931	17.5509	10.3772	19.2805	5.70064	20.8706	13.6678	11.5043	10.1703	0.604796	0.712564	0.760286	1.04589	1.22984	1.68868	0.418037	0.735935	0.769111	0.278104	0	0.44237	0	0	0.132605	0.728283	0.895936	0.302766	0.217903	35.7982	32.304	24.2292	3.22074	4.18947	1.70477	26.1067	21.3829	24.2225	53.1505	30.7973	2.63198	0.339486	24.7935	1.09985	26.1228	4.60553	46.9663	16.6331	7.13158	27.6587	9.00825	6.75606	11.4096	6.72898	1.82123	0.42876	0.459595	0.826749	4.19786	0.468334	0.403234	0.567261	1.19488	0.335402	0.365457	0.933053	0.310072	0.295836
CRO_T101726	0	0	0	0	0.199425	0.0896867	0	0.751346	0.786289	0.295482	0.144528	0	0.561176	0.903016	0	68.2552	44.6074	21.2734	48.9128	19.0209	60.0788	31.2486	22.0477	19.0971	2.19409	0.696353	0.245221	1.05689	0.886269	1.89539	1.39358	1.39779	3.28629	0	0	0	0.274631	0	0.215935	0	0	0.244145	0.684492	87.0263	79.2629	56.2559	8.55714	7.24561	3.00008	67.306	45.9599	58.3338	124.166	71.6845	5.1048	0.884211	62.3484	2.77068	64.7395	13.0971	69.4809	73.962	32.4565	140.854	44.8976	13.2099	21.7958	14.6016	4.41241	1.1654	1.19245	0.646748	7.59813	1.3107	1.25553	0.73517	2.14563	1.30654	0.994653	1.15763	0.823507	0.459838
CRO_T101727	6.90784	7.95058	2.66079	3.2138	2.62643	2.9574	3.30809	2.77614	3.51688	4.30945	4.48027	4.95621	6.55062	5.49195	5.51895	64.8532	40.8038	28.9681	45.9477	20.4764	55.4774	38.4576	29.8516	26.6204	5.6672	6.28455	8.99138	9.37816	12.1517	13.0827	4.32089	4.24479	4.17721	11.7622	7.21461	13.6948	9.68844	9.33298	12.8854	9.79505	8.9735	11.0915	4.32732	70.7794	88.7952	37.664	14.551	12.5129	4.68415	81.3968	39.2084	49.9354	142.455	77.048	6.97265	5.17809	61.1592	8.2731	73.9732	27.7824	114.166	85.3718	43.2809	171.728	55.7328	22.4186	27.8489	20.3254	11.8924	2.95966	3.74419	3.06958	13.2039	3.63012	3.28987	3.85703	5.81224	3.59213	3.54096	3.71093	3.48162	3.11774
CRO_T101728	0	0	0	0	0	0	0	0	0	0	0	0	0	0	0	0	0	0	0	0	0	0	0	0	0	0	0	0	0	0	0	0	0	0	0	0	0	0	0	0	0	0	0	0.732169	0.483848	0.931633	0	0	0	0.496853	0.400951	1.10513	0.34059	0.22302	0	0	0	0	0	0	0	0	0	0	0	0	0	0	0	0	0	0	0	0	0	0	0	0	0	0	0	0
CRO_T101729	0	0	0	0	0	0	0	0	0	0	0	0	0	0	0	0	0	0	0	0	0	0	0	0	0	0	0	0	0	0	0	0	0	0	0	0	0	0	0	0	0	0	0	0.0879296	0	0.112248	0	0	0	0	0.12228	0	0	0	0	0	0	0	0	0	0	0	0	0	0	0	0	0.0482734	0	0	0	0	0	0	0	0	0	0	0	0	0	0
CRO_T101730	0	0	0	0	0	0	0	0	0	0	0	0	0	0	0	0	0	0	0	0	0.0510847	0	0	0	0.630651	0	0	0	0.0700949	0	0	0	0	0	0	0	0	0	0	0	0	0	0	0.339074	0.248451	0.39787	0	0	0	0	0.465978	0.227012	0.0763194	0.233696	0	0	0	0	0	0	0.0670706	0	0	0	0.0540111	0	0	0	0	0	0	0	0	0	0	0	0	0	0	0	0	0
CRO_T101731	0	0	0	0	0	0	0	0	0	0	0	0	0	0	0	0	0	0	0	0	0	0	0	0	0	0	0	0	0	0	0	0	0	0	0	0	0	0	0	0	0	0	0	0	0	0	0	0	0	0	0	0	0	0	0	0	0	0	0	0	0	0	0	0	0	0	0	0	0	0	0	0	0	0	0	0.0856408	0	0	0	0	0	0
CRO_T101732	0.163096	0.0373669	0.163343	0.0652254	0	0.0240938	0.069472	0	0.0279402	0.290282	0.241246	0.164542	0.15562	0.292667	0.115509	0.35123	0.542208	1.27311	0.469875	0.203658	0	0.285139	0.760184	0.405198	0	0.0641634	0.136225	0.349835	0.489985	0.11611	0	0.332921	0	0.188973	0.0642443	0.333152	0.608607	0	0	0.328158	0.563118	0.135653	0	0.0501383	0.106585	0.125008	0	0.0499282	0.08772	0.162384	0	0.121266	0	0.219179	0.104134	0.0528544	0.106501	0	0.0657955	0	0.240582	0.198688	0.265423	0	0.199918	0	0.0469266	0.0544342	0.0235399	0	0	0	0.143899	0.0465801	0.120158	0.0469922	0.0913221	0.0415908	0.227043	0.046506	0.302702	0.147151
CRO_T101733	0.150506	0	0	0	0	0	0	0	0	0	0	0	0.249134	0	0	1.29067	0.347724	0	0.609979	1.08464	0	0	0.855141	1.03929	0	0	0	0	0	0	0	0	0	0	0	0	0	0	0	0	0	0	0	0	0	0.388646	0	0	0	0	0	0.475527	0	0.622802	0	0.302012	0.342813	0	0	0	0.991412	0	0.475845	0	0	0	0	0.170816	0	0	0.459176	0	0.17567	0	0	0	0	0.238992	0	0	0	0
CRO_T101734	0	0	0	0	0	0	0	0	0	0	0	0	0	0	0	0	0	0	0	0	0	0	0	0	0	0	0	0	0	0	0	0	0	0	0	0	0	0	0	0	0	0	0	0	0	0	0	0	0	0	0	8.59E-08	0	0	0	0	0	0	0	0	0.663952	0	0	0	0	0	0	0	0	0	0	0	0	0	0	0	0	0	0	0	0	0
CRO_T101736	0	0	0	0	0	0	0	0	0.369015	0	0	0.107555	0.101198	0	0	3.71691	2.38619	0	2.59476	1.17253	1.6528	1.1194	0.65663	1.58837	0.177901	0	0	0.614057	0.160614	0.152843	0	0.144189	0	0	0	0.34777	0.197509	0	0.469035	0	0	0	0.260619	4.53024	4.49345	4.05914	0.330994	0.678765	0	4.99866	3.62589	5.60736	8.75948	3.58074	0.159149	0	3.38478	0.496083	5.56753	0.656118	5.16555	1.47527	0.651575	4.75744	1.16535	0	0.186468	0	0	0	0	0	0	0	0	0.113045	0	0.10033	0	0.111441	0	0
CRO_T101737	0	0	0	0	0	0	0	0	0	0	0	0	0	0	0	0	0	0	0	0	0	0	0	0	0	0	0	0	0	0	0	0	0	0	0	0	0	0	0	0	0	0	0	0.546686	0.293441	0.644962	0	0	0	0.307857	0.36804	0	0.303946	0.391291	0	0	0.596804	0	0.788176	0	1.01502	0	0.387367	0.770977	1.07082	0	0	0.117937	0	0	0	0	0	0	0	0.187681	0	0	0.362585	0	0	0
CRO_T101738	4.87633	8.32739	2.31008	2.69637	1.60642	1.21977	4.19386	4.87246	5.25322	7.25705	5.80991	6.61606	7.41861	6.04323	4.70584	0.257897	0.797916	0.496885	0.534932	0.159569	1.12331	0	0.254248	1.01938	6.15437	6.80304	3.13744	9.90578	18.3254	15.265	4.24509	4.41659	4.90493	17.9065	9.92192	10.5922	7.70549	13.2166	14.0554	14.0169	20.768	12.4468	7.90329	4.31178	3.96365	4.63047	2.78521	1.72892	1.62641	9.00776	5.46999	8.60499	4.41647	7.84128	4.74664	4.53924	2.30692	10.4251	2.23978	0.860279	4.16022	1.81233	3.25995	5.97585	1.59873	2.05465	1.09542	1.78711	3.76143	5.68353	6.22543	4.93786	0.969412	3.05679	4.22042	2.67554	2.60492	2.19939	4.08557	2.82885	3.56359	2.78847
CRO_T101739	0.276947	0.317706	0	0.333054	0.14898	0.0414495	0.535036	0.104924	0.0481032	1.15288	1.42427	1.83944	0.971264	1.33734	0.527057	0.0854452	0.0920645	9.79242	0.283841	0.387929	0.754548	0.388414	0.0882135	0.239202	0.470505	0.222085	1.06249	2.32306	0.74193	1.80622	1.35021	0.645198	0.120751	1.85629	0.558894	0.577346	0.131741	0.5725	1.37006	2.50261	1.93791	0.71104	1.19559	20.8544	13.7869	23.9141	0.176076	0.416592	0.105697	14.6876	17.1822	22.1365	11.1966	22.9208	0.579728	0.716968	0	0.121596	0.324533	0	0.801256	0.178826	0.582077	0.65009	0.119916	0.372557	0.40462	0	0	0.237158	0.5796	0.401626	0.290388	0.162702	0.0700185	0.328406	0.239422	0	0.158666	0.162158	0	0.171289
CRO_T101740	1.26077	1.20916	0.456843	0.635582	0.229035	0.413867	0.742777	1.60408	1.95342	0.597378	0.428067	0.292453	0.279032	0.30216	0.566928	0.820127	0.662208	1.42366	2.07238	0.119333	14.8484	1.42038	0.183668	0.49766	0	0.703211	0.248871	0.427283	1.11312	0	0	0.607588	0	0.91554	3.0205	0	0.832569	1.2051	0	0.9686	0	0.501141	1.04303	0	0.922412	0.788813	1.61081	1.53975	0.379091	2.13715	1.72207	1.12213	2.90574	3.45135	0.457612	2.20627	44.2389	3.90412	39.6479	5.5489	44.1075	16.6627	2.36056	97.3719	17.5177	0.530292	0	0	0.305248	1.6147	2.62066	2.38087	1.15683	0.392251	0.846466	1.58528	1.73535	1.2349	2.10659	0.389027	1.36645	0.825927
CRO_T101741	0	0	0	0	0	0	0	0	0	0	0	0	0	0	0	0	0	0	0	0	0	0	0	0	0	0	0	0	0	0	0	0	0	0	0	0	0	0	0	0	0	0	0	0	0	0	0	0	0	0	0	0	0	0	0	0	0	0	0	0	0	0	0	0	0	0	0	0	0	0	0	0	0	0	0	0	0	0	0	0	0	0
CRO_T101743	0.134226	0.205374	0	0	0	0	0	11.1942	13.3897	6.32239	7.95432	6.07821	4.971	7.26262	8.25414	1.16715	1.5605	17.2227	1.36993	2.56585	0.862002	0.664172	1.54452	1.16428	5.25831	3.29992	3.14705	6.31427	5.70125	8.3431	0.666114	2.56147	3.5918	8.44705	7.59635	1.70846	6.21735	7.43014	4.90213	4.76678	2.49697	1.76173	0.562195	2.80122	3.42333	2.87008	0.629565	0.597594	1.28615	3.12892	4.40211	1.86554	4.31658	1.67134	0	0	0.310096	0	0	1.14319	1.79936	2.8612	0.88096	2.91307	2.67181	6.98359	6.20722	9.71283	6.61422	8.01954	11.4834	6.35034	0	11.4847	7.32035	9.82542	7.11944	6.2988	7.30828	7.65488	6.2758	10.7671
CRO_T101744	0	0	0	0	0	0	0	0	0	0	0	0	0	0	0	0	0	0	0	0	0	0	0	0	0	0	0	0	0	0	0	0	0	0	0	0	0	0	0	0	0	0	0	0	0	0	0	0	0	0	0	0	0	0	0	0	0	0	0	0	0	0	0	0	0	0	0	0	0	0	0	0	0	0	0	0	0	0	0	0	0	0
CRO_T101745	0	0	0	0	0	0	0	0	0	0	0	0	0	0	0	0	0	0	0	0	0	0	0	0	0	0	0	0	0	0	0	0	0	0	0	0	0	0	0	0	0	0	0	0	0	0	0	0	0	0	0	0	0	0	0	0	0	0	0	0	0	0	0	0	0	0.11032	0	0	0	0	0	0	0	0	0	0	0	0	0	0	0	0
CRO_T101746	0	0	0	0	0	0	0	0	0	0.430396	0	0	0	0	0	0	0	0	0	0	0	0	0	0	0	0	0	0	0	0	0	0	0	0	0	0	0	0	0	0	0	0	0	0	0	0	0	0	0	0	0	0	0	0	1.61407	0.637151	0	0	0	0	0	0	0	0	0	0	0	0	0	0	0	0	0	0	0.334729	0	0	0	0	0	0	0
CRO_T101747	0	0	0	0	0	0	0	0	0	0	0	0	0	0	0	0	0	0	0	0	0	0	0	0	0	0	0	0	0	0	0	0	0	0	0	0	0	0	0	0	0	0	0	0	0	0	0	0	0	0	0	0	0	0	0	0	0	0	0	0	0	0	0	0	0	0	0	0	0	0	0	0	0	0	0	0	0	0	0	0	0	0
CRO_T101748	0	0	0	0	0	0	0	0	0	0	0	0	0	0	0	0	0	0	0	0	0	0	0	0	0	0	0	0	0	0	0	0	0	0	0	0	0	0	0	0	0	0	0	0	0	0	0	0	0	0	0	0	0	0	0	0	0	0	0	0	0	0	0	0	0	0.0649908	0	0	0	0	0	0	0	0	0	0	0	0	0	0	0	0
CRO_T101749	0	0	0	0	0	0	0	0	0	0	0	0	0	0	0	0	0	0	0	0	0	0	0	0	0	0	0	0	0	0	0	0	0	0	0	0	0	0	0	0	0	0	0	0	0	0	0	0	0	0	0	0	0	0	0	0	0	0	0	0	0	0	0	0	0	0	0	0.039456	0	0	0	0	0	0	0	0	0	0	0	0	0	0
CRO_T101751	0	0	0	0	0	0	0	0	0	0	0	0	0	0	0	0	0	0	0	0	0	0	0	0	0	0	0	0	0	0	0	0	0	0	0	0	0	0	0	0	0	0	0	0	0	0	0	0	0	0	0	0	0	0	0	0	0	0	0	0	0	0	0	0	0	0	0	0	0	0	0	0	0	0	0	0	0.302013	0	0	0	0.381765	0
CRO_T101752	0	0	0	0	0	0	0	0	0	0	0	0.0558113	0	0	0	0	0	0.134662	0	0	0	0	0	0	0	0	0	0	0	0	0	0	0	0	0	0	0	0	0	0	0	0	0	0	0	0	0	0	0	0	0	0	0	0	0	0	0	0	0	0	0	0	0	0	0	0.0207762	0	0	0	0	0	0	0	0	0	0	0	0	0	0	0	0
CRO_T101755	0	0.545205	0	0.670311	0	1.74244	0.840928	0.225934	0	0	0.142574	0	0	0	0	0	0	0	0.259562	0.272241	0	0	0	0	0	0	0	0	0	0	0	0	0	0	0	0	0	0	0	0	0	0	0	0.561046	0.984079	0	0	0	0	0.45941	0.648811	0.438041	0	0.691319	0	0	0	0	0	0	0	0	0	0	0	0.100813	0	0	0	0	0	0	0	0	0	0	0	0	0	0	0	0
CRO_T101756	0	0	0	0	0	0	0	0	0	0	0	0	0	0	0	0	0	0	0	0	0	0	0	0	0	0	0	0	0	0	0	0	0	0	0	0	0	0	0	0	0	0	0	0	0	0	0	0	0	0	0	0	0	0	0	0	0	0	0	0	0	0	0	0	0	0	0	0	0	0	0	0	0	0	0	0	0	0	0	0	0	0
CRO_T101757	0	0	0	0.0530629	0	0	0	0	0	0	0	0	0	0	0	0	0	0	0	0.170316	0	0	0	0	0	0	0	0	0	0	0	0	0	0	0	0	0	0	0	0	0	0	0	0	0	0.395058	0	0	0	0.318816	0	0	0.329416	0	0	0	0	0	0	0	4.78771	0.474958	0.676392	0	0	0	0	0.968114	0.952557	0	0	0	0	0	0	0	0	0	0	0	0	0
CRO_T101758	38.6619	41.0463	28.1068	22.5619	25.3868	24.7095	29.3614	36.5698	33.0949	73.5851	78.7368	74.6957	58.8831	60.9174	60.0403	89.5507	90.7334	63.9715	91.5321	112.711	98.6819	93.6413	95.8914	100.887	56.4425	56.5241	56.048	61.0312	57.396	57.8649	48.8579	46.8033	49.9572	61.6134	62.829	50.1842	58.7528	57.3497	62.9265	57.7747	56.1993	56.4711	96.061	77.3716	95.8114	82.0633	83.2021	92.0615	57.0762	95.6664	90.6541	103.847	89.1487	91.4865	64.1725	105.38	124.897	94.3639	90.1683	113.914	101.034	89.9334	73.5631	93.4353	81.8931	19.1215	24.3145	17.9657	18.2355	49.5497	50.2308	46.7075	46.6377	31.2965	26.4432	26.6948	33.4059	30.3414	31.2633	29.3993	35.4845	31.5107
CRO_T101759	7.71554	5.59744	4.97791	5.18737	2.24269	0.767001	1.78609	8.63439	8.63739	6.64162	6.98807	7.38767	6.13492	4.81596	6.60259	0.693333	1.2849	2.43443	1.0202	1.09118	1.07031	0.452759	1.23586	1.04425	6.37553	4.50879	2.94181	10.5973	8.79569	8.34052	4.54813	3.65348	3.94721	10.0418	8.08822	4.7472	4.61978	6.73769	5.2968	6.83967	10.2636	6.93087	5.85528	3.83526	2.2043	4.23567	3.02133	3.16724	3.80958	2.89365	3.97929	4.8322	1.65703	3.31294	3.40528	4.10193	3.83334	5.10339	2.39788	1.31621	4.85196	2.16907	3.33743	2.76975	2.30515	8.86349	8.3839	12.9682	11.5494	1.11841	5.6181	4.85334	4.26544	5.64879	6.55699	4.57822	4.86987	4.97749	6.34359	6.56682	5.55081	4.95562
CRO_T101760	0	0	0	0	0	0	0	0	0.0575862	0	0	0	0	0	0	0.155883	0	0	0.131039	0.0479663	0	0	0.0400734	0.133755	0	0	0	0	0	0.0581098	0	0	0	0	0	0	0	0	0	0	0.194595	0	0	0.158111	0	0.000167158	0	0	0	0.0739761	0	0	0	0	0	0	0	0.0781657	0	0	0.0926636	0	0	0	0	0.0409238	0.014547	0.0205587	0.0254895	0	0.0950353	0	0.0302899	0	0	0	0.0789887	0	0	0.0370741	0	0
CRO_T101762	0	0	0	0	0	0	0	0	0	0	0	0	0	0	0	0	0	0	0	0	0	0	0	0	0	0	0	0	0	0	0	0	0	0	0	0	0	0	0	0	0	0	0	0	0	0	0	0	0	0	0	0	0	0	0	0	0	0	0	0	0	0	0	0	0	0	0	0	0	0	0	0	0	0	0	0	0	0	0	0	0	0
CRO_T101763	0	0	0	0	0	0	0	0	0	0	0	0.0373401	0	0	0	0	0	0	0	0	0	0	0.0451047	0	0	0	0	0	0	0	0	0	0	0	0	0	0	0	0	0	0	0	0	0	0	0	0	0	0	0	0	0	0	0	0	0	0	0	0	0	0	0	0	0	0	0.0141328	0	0	0	0	0	0	0	0	0	0	0	0	0.0472052	0	0	0
CRO_T101768	0	0	0	0	0	0	0	0	0	0	0	0	0	0	0	0	0	0	0	0	0	0	0	0	0	0	0	0	0	0	0	0	0	0	0	0	0	0	0	0	0	0	0	0	0	0	0	0	0	0	0	0	0	0	0	0	0	0	0	0	0	0	0	0	0	0	0	0	0	0	0	0	0	0	0	0	0	0	0	0	0	0
CRO_T101770	0	0	0	0	0	0	0	0	0	0	0	0	0	0	0	0	0	0	0	0	0	0	0	0	0	0	0	0	0	0	0	0	0	0	0	0	0	0	0	0	0	0	0	0	0	0	0	0	0	0	0	0	0	0	0	0	0	0	0	0	0	0	0	0	0	0	0	0	0	0	0	0	0	0	0	0	0	0	0	0	0	0
CRO_T101772	0	0	0	0	0	0	0	0	0	0.0402638	0	0.0613134	0	0	0	0	0	0	0	0	0	0	0	0	0	0	0	0	0	0	0	0	0	0	0	0	0	0	0	0	0	0	0	0	0	0	0	0	0.0493398	0	0	0	0	0	0	0	0	0	0	0	0	0	0	0	0	0	0.0184415	0.0424748	0	0	0	0	0	0	0	0	0	0	0	0	0	0
CRO_T101773	22.351	19.4114	15.2281	12.252	23.6156	22.1902	33.0353	16.8022	21.367	137.111	140.811	132.313	71.551	72.3967	74.5539	62.7329	60.2393	57.5983	78.2401	93.2002	89.0028	77.559	71.5829	88.5539	45.9213	38.6035	43.7416	71.3587	64.4362	68.4101	39.5956	47.3029	44.6712	108.752	118.781	48.4818	45.6258	86.519	116.958	87.2093	38.747	113.649	106.388	48.822	58.753	49.1059	39.3506	48.3805	26.2192	28.4571	46.8417	61.7859	97.6361	66.9573	35.9356	38.5705	82.9703	58.845	61.9917	88.0301	51.2899	69.7745	59.5953	112.876	57.1613	16.6595	24.7156	20.3809	29.0286	54.6112	38.9526	36.7853	70.5524	23.427	20.6673	22.3897	26.0113	22.489	23.153	22.1722	20.16	19.142
CRO_T101776	0	0	0	0	0	0	0	0	0	0	0	0	0	0	0	0	0.234384	0	0	0	0	0.247564	0	0	0	0	0	0	0	0	0	0	0	0	0	0	0	0	0.480757	0	0	0	0	0.410436	0	0	0.150113	0	0	0	0	0	0	0.325118	0	0	0	0	0	0	0	0	0	0	0	0	0	0	0	0	0	0	0	0	0	0	0	0	0	0	0	0
CRO_T101778	0	0.117375	0	0.068254	0	0	0	0	0	0	0	0	0	0.706782	0	0	0.307879	0	0	0	0	0	0	0	0	0	0	0	0	0.374362	0	0	0	0	0	0	0	0.426528	0	0	0	0	0	0	0	0	0	0	0	0	0	0.286344	0	0	0	0	0	0	0	0	0	0.514762	0	0.258348	0	0.0592459	0.073862	0	0	0	0	0	0	0	0	0	0	0	0	0.138007	0	0
CRO_T101779	0	0.0682671	0	0	0	0	0.0631895	0.106975	0	0	0.0681627	0	0	0.141072	0	0	0	0.161352	0	0	0	0.102851	0	0	0	0	0	0	0	0	0	0	0	0	0	0	0.25551	0	0	0	0	0	0	0	0	0	0	0	0	0	0	0	0	0	0	0	0	0	0	0	0	0	0	0	0	0	0	0	0.0441256	0	0	0	0	0	0	0	0	0.0763665	0	0	0	0.0898561
CRO_T101780	5.28578	3.79388	6.45033	7.16261	2.17764	3.00666	0.801797	6.75122	8.57065	0	0	0	0	0	0	1.20853	0.651193	14.6504	0.856744	1.76809	0.592617	0.685202	3.20289	0.973154	0	0	0	0	0	0	0	0	0	0	0	0	0	0	0	0	0	0	0.569767	1.72828	2.54662	2.18348	0	1.20717	0	0.648367	2.37824	3.10253	2.00082	0	0	0	0.641996	0	0.800772	0	0.736814	0	0	0	0	12.4322	14.2224	12.0524	13.852	3.72721	2.23204	5.42915	4.00556	5.63695	6.71487	5.69017	8.10571	7.45403	7.19436	8.51585	4.80329	10.0019
CRO_T101781	0.229864	0	0.559226	0.433288	0	0.497378	0	0	0	0	0	0	0	0	0	0	0	0	0	0	0	0	0	0	0	0	0	0	0	0	0	0	0	0	0	0	0	0	0	0	0	0	0	0	0	0	0	0	0	0	0	0	0	0	0	0	0	0	0	0	0	0	0	0	0	0	0	0	0	0	0	0	0	0	0	0	0	0	0	0	0	0
CRO_T101782	0.919875	0	0.682213	0	0	0	0.177275	0	0	0	0	0	0	0	0	0	0	0	0	0	0	0	0	0	0	0	0	0	0	0	0	0	0	0	0	0	0	0	0	0	0	0	0	0	0	0	0	0	0	0	0	0.690858	0	0	0	0	0	0	0	0	0	0	0	0	0	0	0	0	0	0	0	0	0.276554	0	0	0	0	0	0	0	0	0
CRO_T101785	0	0	0	0	0	0	0	0	0	0	0	0	0	0	0	0	0	0	0	0	0	0	0	0	0	0	0	0	0	0	0	0	0	0	0	0	0	0	0	0	0	0	0	0	0	0	0	0	0	0	0	0	0	0	0	0	0	0	0	0	0	0	0	0	0	0	0	0	0	0	0	0	0	0	0	0	0	0	0	0	0	0
CRO_T101786	0	0	0	0	0	0	0	0	0	0	0	0	0	0	0	0	0	0	0	0	0	0	0	0	0	0	0	0	0	0	0	0	0	0	0	0	0	0	0	0	0	0	0	0	0	0	0	0	0	0	0	0	0	0	0	0	0	0	0	0	0	0	0	0	0	0	0	0	0	0	0	0	0	0	0	0	0	0	0	0	0	0
CRO_T101787	0	0	0	0	0	0	0	0	0	0	0	0	0	0	0	0	0	0	0	0	0	0	0	0	0	0	0	0	0	0	0	0	0	0	0	0	0	0	0	0	0	0	0	0	0	0	0	0	0	0	0	0	0	0	0	0	0	0	0	0	0	0	0	0	0	0	0	0	0	0	0	0	0	0	0	0	0	0	0	0	0	0
CRO_T101788	0	0	0	0	0	0	0	0	0	0	0	0	0	0	0	0	0	0	0	0	0	0	0	0	0	0	0	0	0	0	0	0	0	0	0	0	0	0	0	0	0	0	0	0	0	0	0	0	0	0	0	0	0	0	0	0	0	0	0	0	0	0	0	0	0	0	0	0	0	0	0	0	0	0	0	0	0	0	0	0	0	0
CRO_T101791	0	0	0	0	0	0	0	0	0	0	0	0	0	0	0	0	0	0	0	0	0	0	0	0	0	0	0	0	0	0	0	0	0	0	0	0	0	0	0	0	0	0	0	0	0	0	0	0	0	0	0	0	0	0	0	0	0	0	0	0	0	0	0	0	0	0	0	0	0	0	0	0	0	0	0	0	0	0	0	0	0	0
CRO_T101792	0.441597	0	0.47199	0	0	0	0	0.307397	0.530056	0.635787	0.138379	0.495321	0.436149	1.20426	1.00523	1.68618	1.0769	0.443085	2.15969	0.562142	1.25919	0.384395	2.25105	0.732416	0	0.755289	1.02203	0	0	0	0	0	0.425882	0	0.596277	1.2378	0	0	0	0	0	0	0.999614	1.3473	0	2.10187	0	0.648453	0	0.270577	2.14482	1.15897	0.627166	1.40885	0	0.159405	0	0.302997	0.240541	0	0	0.375172	0	0.245849	0.0832875	0.126312	0	0	0.080118	0.489117	0.69293	0.318395	0.28812	0	0.61061	0.28608	0.556545	0.254144	1.00962	0.281582	0.319832	0.447329
CRO_T101797	0	0	0	0	0	0	0	0	0	0	0	0	0	0	0	0	0	0	0	0	0	0	0	0	0	0	0	0	0	0	0	0	0	0	0	0	0	0	0	0	0	0	0	0	0.226806	0.252669	0	0	0	0	0.55016	0.225946	0.291347	0	0	0	0	0	0	0	0	0	0	0	0	0	0	0	0	0	0	0	0	0	0	0	0	0	0	0	0	0
CRO_T101798	0.0328425	0	0	0	0	0	0	0.167387	0	0	0	0	0.106857	0	0	0	0	0.125178	0.0535928	0.127041	0	0.167057	0	0.0865879	0	0	0	0	0	0.156517	0	0	0	0	0	0	0	0	0.0798647	0	0.213734	0	0.171543	0.0711724	0.082951	0.185463	0	0	0	0.17254	0.40332	0.184398	0.192775	0.22557	0.240806	0	0.0890465	0.0821319	0	0	0.39034	0	0.124572	0	0	0.0893463	0.0338887	0.0394821	0.0677575	0	0	0	0.0805273	0.0661074	0.0568743	0.0667063	0.0648312	0.35454	0.13011	0.199339	0.21607	0.214156
CRO_T101799	0	0	0	0	0	0	0	0	0	0	0.513574	1.7908	1.30522	1.63147	0.755192	1.33901	0.844776	0	0.388305	0.546286	0.766709	0.383876	1.05384	0.0606374	0.607038	0.0586046	0	1.70987	1.5007	1.64047	0	1.31008	3.51218	0	0	0	0.656554	2.45786	0.86556	0.68353	0	0	0	0	0	1.09638	0	0.980047	0.075571	2.83E-06	0	0.688141	0	0	2.14961	0	0	0	1.50934	0	0	0	0	0	0	0	0.177135	0	0	0	0	0	0	0	0	0	0	0	0.0070493	0	0	0
CRO_T101800	0	0	0	0	0	0	0	0	0	0	0	0	0	0	0	0.545786	0	0	0.255854	0	0	0	0	0.219836	0	0	0	0	0	0	0	0	0	0	0	0	0	0	0	0	0	0	0	0	0	0.300703	0	0	0	0	0	0	0	0	0	0.247632	0.278751	0	0	0	0	0.489094	0	0	0	0	0	0	0	0	0	0	0	0	0	0	0	0	0	0	0	0
CRO_T101801	0	0	0	0.194796	0	0	0	0	0	0.7705	0	0.767661	0.717784	0	0	0	0	0	0	0	0.455859	0	0	0	0	0	0	0	0	0	0	0	0	0	0	0	0	0	0	0	0	0	0	0	0	0	0	0	0	0	0	0	0	0	0	0	0	0	0	0	0	0.398146	0	0	0	0	0	0	0	0	0	0	0	0	0.307604	0.360584	0.35138	0	0	0	0	0
CRO_T101802	0.0430372	0	0	0.0403412	0	0	0	0	0	0.075589	0	0	0.0670934	0	0	0.114627	0	0.159391	0	0.0625621	0.0996782	0.138535	0	0	0	0	0.119388	0	0	0.358497	0	0	0.363713	0	0.343481	0	0	0	0	0.134326	0	0	0	0	0	0	0	0	0	0	0	0	0	0	0	0	0	0	0	0	0	0	0	0	0	0	0	0.0487848	0.252544	0	0.122787	0	0	0	0	0	0	0	0	0	0	0
CRO_T101803	0	0	0	0	0	0	0	0	0	0	0	0	0	0	0	0	0	0	0	0	0	0	0	0	0	0	0	0	0	0	0	0	0	0	0	0	0	0	0	0	0	0	0	0	0	0	0	0	0	0	0	0	0	0	0	0	0	0	0	0	0	0	0	0	0	0	0	0	0	0	0	0	0	0	0	0	0	0	0	0	0	0
CRO_T101805	0	0	0	0	0	0	0	0	0	0	0	0	0	0	0	0	0	0	0	0	0	0	0	0	0	0	0	0	0	0	0	0	0	0	0	0	0	0	0	0	0	0	0	0	0	0	0	0	0	0	0	0	0	0	0	0	0	0	0	0	0	0	0	0	0	0	0	0	0	0	0	0	0	0	0	0	0	0	0	0	0	0
CRO_T101807	13.4748	12.0356	9.86115	7.24386	14.5994	15.4286	18.9646	11.4971	14.1386	37.9859	38.0855	39.2172	29.171	23.8957	24.0032	13.027	12.1907	14.9036	16.0446	16.3752	15.67	12.5662	12.9143	15.1591	15.1423	12.389	16.0814	18.4445	27.8832	27.6758	9.53207	12.312	10.6968	20.7988	22.2787	24.7733	22.0829	24.8267	24.418	21.3027	13.2914	28.1854	25.5125	18.3444	17.098	22.2401	12.4538	13.4654	15.9542	13.6169	23.8022	24.5485	14.6204	20.6554	20.8023	20.1648	27.9916	22.913	19.0234	10.6698	21.8234	15.9654	11.0527	16.2876	13.0595	6.31427	8.01931	7.56979	5.52509	12.2771	12.8621	9.80781	16.185	11.7263	11.452	12.6051	13.2162	12.9714	10.0433	11.0465	10.572	9.11633
CRO_T101808	13.2194	11.4993	12.5405	11.1164	5.36464	5.87855	5.63929	12.2524	11.0466	16.3026	14.6156	16.5474	14.5656	15.0303	13.1113	13.5498	10.8567	24.3737	7.99834	8.50437	9.42866	7.50723	13.6675	10.8218	20.0186	15.9253	20.4668	21.2865	17.0054	23.251	17.5381	19.5435	18.3647	17.4399	19.0468	13.6263	16.1299	13.735	13.4346	19.0264	16.2758	17.9848	7.12404	11.0156	8.58733	12.3673	7.34643	7.58524	8.8397	8.68754	13.6656	20.5594	11.3784	17.192	3.95691	8.04138	16.1204	6.03551	17.3968	11.2791	16.6372	8.8155	8.66264	8.43833	6.51476	12.0902	13.4269	16.3292	12.7516	12.1596	11.0251	13.7513	18.6157	9.16986	8.32194	8.02424	7.68349	7.34259	8.58962	7.54064	6.42677	10.1674
CRO_T101810	0.0822201	0	0	0	0	0	0	0	0	0	0	0	0	0	0	0	0	0	0	0	0	0	0	0	0	0	0	0	0	0	0	0	0	0	0	0	0	0	0	0	0	0	0	0.172857	0	0	0	0	0	0	0	0	0	0	0	0	0	0	0	0	0	0	0	0	0	0.0415711	0	0.0905107	0.233646	0	0.232048	0	0.296928	0	0	0	0	0	0	0	0	0
CRO_T101811	1.52272	0.809787	1.1562	1.52814	0.998554	0.161315	0.465159	0.538969	1.31656	0.091749	0.0883584	0	0.172354	0.27767	0.0847123	0.11084	0	0.596644	0	0.127592	0.216857	0	0	0.0900071	0	0	0	0	0	0	0	0.121329	0	0.416365	0.566184	0	0.834649	0	0.1326	0	0.878922	0	0	0.527102	0.232455	0.798147	0	0	0	0.117301	0.581932	0.112939	0.364787	0.644152	0	0	0	0	0	0	0	0	0	0	0.145299	0.210666	0.394939	0.632234	0.348535	0.494375	0.145004	0	1.29358	1.25922	0.250194	0.488866	0.665401	0.520363	0.377942	0.578845	0.214085	0.713828
CRO_T101812	26.9948	41.7767	14.7458	39.9222	10.4038	10.7609	11.6771	40.7544	41.4634	1.16555	1.00835	1.16301	2.84574	2.9294	3.15697	2.36104	3.61778	2.4791	4.0618	4.58989	4.62298	1.64056	1.96676	2.72229	6.64364	7.88604	6.02706	6.26517	7.43363	5.41737	8.67481	9.53281	8.78232	11.3663	9.75052	16.2648	15.2903	12.0898	10.0004	9.73731	10.183	11.5789	2.19081	10.6201	7.78339	12.1676	17.5942	11.2985	24.5832	18.5174	25.3059	39.9877	7.76572	6.04408	21.4463	22.8873	6.07935	11.6905	3.2466	1.66209	4.1404	3.62993	1.5021	3.56476	2.15122	23.3592	14.105	23.0183	13.4613	8.70686	21.0291	13.4093	5.89601	20.0542	27.0716	23.9635	24.7131	18.9276	29.2019	19.6737	23.8597	26.8103
CRO_T101813	0	0	0	0	0	0	0	0	0	0	0	0	0	0	0	0	0	0.509734	0	0	0	0	0	0.287353	0	0	0	0	0	0	0	0	0	0	0	0	0	0	0	0	0	0	0	0	0	0.197872	0	0	0	0	0	0	0	0	0	0.16209	0	0	0	0	0.172416	0	0	0	0	0.125391	0	0	0	0	0	0	0	0	0	0	0	0	0	0.205038	0.142033	0
CRO_T101814	0.093544	0	0	0	0	0	0	0	0	0	0	0.148326	0.140103	0	0	0	0	0.721456	0	0.111094	0.188082	0	0	0	0	0	0	0	0	0	0	0	0	0	0	0	0	0	0	0.238135	0	0	0	0	0	0	0	0	0	0.465159	0	0	0	0	0	0	0	0	0	0	0	0	0	0	0	0	0	0	0.177096	0	0	0	0	0.157727	0	0	0	0	0	0	0	0
CRO_T101817	0	0	0	0	0	0	0	0	0	0	0	0	0	0	0	2.32568	1.37091	0	1.49665	1.3446	0.839843	2.16001	3.61618	1.89781	0	0	0	0	0	0	0	0	0	0	0	0	0	0.27047	0	0	0	0	0.245874	0	0	0	0	0	0	0.252426	0	0	0	0.319968	0	0	0	0	0	0	0	0	0	0	0	0	0	0	0	0	0	0	0.120343	0	0	0	0	0	0	0	0	0
CRO_T101818	0	0	0	0	0	0	0	0	0.190995	0	0	0	0	0	0	0	0	0	0	0	0	0	0	0	0	0	0	0	0	0	0	0	0	0	0	0	0	0	0	0	0	0	0	0	0	0	0	0	0	0	0	0	0	0	0	0	0	0	0	0.231723	0	0	0	0	0	0.228096	0	0.0825763	0.286252	0	0	0	0	0	0	0	0	0	0	0	0	0
CRO_T101819	0	0	0	0	0	0	0	0	0	0	0	0	0	0	0	0	0.17411	0	0.874857	0	0	0.212653	0.577354	0.447058	0	0	0	0	0	0	0	0	0	0	0	0	0	0	0	0	0	0	0	0	0	0	0	0.111121	0	0	0	0.138501	0	0	0.114016	0	0	0	0	0	0	0	0	0	0	0	0	0.0928415	0	0	0	0	0	0	0	0.0890608	0	0	0	0	0	0
CRO_T101820	0	0	0	0	0	0	0	0	0	0	0	0	0	0	0	0	0	0	0.0616286	0	0	0	0.179724	0.103334	0	0	0	0	0	0	0	0	0	0	0	0	0	0	0	0	0.157929	0.134758	0	0.32427	0.557609	0.439399	0	0	0	0.132107	0.605438	0.29512	0	0.159679	0	0	0	0.114388	0	0.144216	0.430504	0	0	0	0	0	0	0	0	0	0	0	0.0619953	0	0	0	0	0	0	0	0	0
CRO_T101821	0.0512592	0	0	0.0481485	0	0	0	0	0	0.380549	0.962122	0.264721	0	0	0	0	0	0.210586	0.0523987	0	0	0.249747	0	0.0899447	0	0	0	0	0	0	0	0	0	0	0	0	0	0	0	0	0	0	0	0.121003	0	0	0	0	0	0	0.160091	0.367911	0	0	0	0	0	0	0.23177	0	0	0.235483	0	0	0	0.0830516	0.0521288	0	0	0	0	0	0.186902	0	0.0837888	0.0982308	0	0	0	0.096923	0	0
CRO_T101823	7.77183	7.21241	6.23376	9.09396	9.22774	9.93825	11.2905	9.62663	9.88762	4.70251	4.46095	3.94607	5.93757	6.71778	6.96731	3.51317	4.48363	4.5906	6.23454	5.19086	6.27678	4.00518	6.22443	4.58776	9.68079	7.93105	9.43326	6.77964	5.99155	5.32703	8.57907	8.62496	8.97049	6.13315	5.6064	3.58966	4.4385	5.64013	4.40426	7.26314	3.76352	4.56613	5.40493	10.948	12.1256	10.7806	7.32812	6.1875	4.70001	13.9972	12.0426	8.60039	15.0585	13.9852	9.97931	11.4748	2.74692	3.98524	3.58451	2.47195	4.29578	3.15303	4.04784	2.86363	2.17558	7.63196	9.82127	8.18453	5.99774	6.00938	6.38439	4.21067	4.48876	10.7792	10.0631	9.58849	9.20143	10.6514	8.5875	9.70229	10.5884	9.73687
CRO_T101824	0	0.298444	0	0	0	0	0	0	0	0	0	0	0	0	0	0	0.267332	0	0	0	0	0	0	0.178795	0	0	0	0	0	0	0	0	0	0	0	0	0	0	0	0.506339	0	0	0	0	0	0.305724	0	0	0	0.334188	0	0.198738	0	0.759223	0	0.261391	0	0.24807	0	0	0.944792	0	0	0	0	0	0	0	0	0	0	0	0.00617062	0.16138	0	0	0	0	0	0	0	0
CRO_T101825	0	0	0	0	0	0	0	0	0	0	0	0	0	0	0	0	0	0	0	0	0	0	0	0	0	0	0	0	0	0	0	0	0	0	0	0	0	0	0	0	0	0	0	0	0	0	0	0	0	0	0	0	0	0	0	0	0	0	0	0	0	0	0	0	0	0	0	0	0	0	0	0	0	0	0	0	0	0	0	0	0	0
CRO_T101826	0	0	0	0	0	0	0	0	4.76E-08	0	0	0	0	0	0	0	0	0.29299	0	0	0	0	0	0	0	0	0	0	0	0	0	0	0	0	0	0	0	0	0.153386	0	0	0	0	0	0	0	0	0	0	0	0	0	0	0	0	0	0	0	0	0	0	0	0	0	0	0	0	0	0.0729223	0	0	0	0	0	0	0	0	0	0	0	0	0
CRO_T101827	0	0	0	0	0	0	0	0	0	0	0	0.611163	0.246868	0	0	0.277719	0.848729	0	0	0.185702	0	0	0	0.220724	0	0	0	0	0.314276	0	0	0	0.354199	0	0	0	0	0	0.308328	0	0	0	0	0	0	0	0	0.000495693	0	0	0.417383	0	0	0	0	0	0	0.370873	0	0	0	0	0	0	7.50E-09	0.084232	0	0	0	0	0	0.533148	0.153757	0	0.241957	0	0	0.262491	0	0	0	0
CRO_T101828	1.26858	1.20555	0.793692	1.56105	0.392103	0.905837	1.42803	0.911681	0.283148	4.84343	5.20139	3.93806	2.50998	3.21316	2.55934	3.65694	2.241	3.57841	2.91877	3.49086	2.64785	3.41218	2.90166	2.08254	1.51795	1.21359	1.07998	0.926197	2.71467	0.915038	0.411268	0.695742	0	1.60562	1.63632	0.845909	0.471955	0.621016	0	1.03474	1.26966	0.435284	3.32099	4.70717	4.14588	5.23359	1.36398	1.11812	1.09702	2.60089	0.708306	1.12853	6.16963	3.76173	1.55379	0.51865	1.50637	1.94582	2.35653	3.93912	2.47936	1.98365	1.2591	2.16263	2.65918	0.143682	0.363029	0.212218	0.0930912	3.12699	2.57901	1.06507	1.95355	0.473181	0.408074	1.11517	0.464925	0.708175	0.923467	0.78313	0.179471	0.498092
CRO_T101829	30.3421	30.1856	32.9943	23.8308	21.9711	19.8951	17.464	36.2336	26.3085	38.3431	33.8801	29.4198	25.0449	25.9672	28.1221	20.2067	15.4723	98.9669	12.063	14.0033	14.6021	14.4715	15.9717	22.694	17.9776	24.3519	25.3167	46.3705	34.4413	24.6833	27.3699	18.6669	16.216	29.3532	25.2766	31.7978	39.1201	37.4762	29.0355	36.741	44.2213	30.2842	14.0391	29.9107	8.96411	35.2268	12.2999	7.96733	8.7898	15.9758	31.3927	29.4864	18.1941	19.1651	3.85656	1.99086	7.34443	33.3026	3.5234	2.02649	9.72594	16.2989	13.3313	9.6878	6.16205	123.634	63.8225	115.749	122.84	53.5097	47.1936	45.1295	39.2956	26.4583	20.4395	25.5315	33.8627	21.0907	28.9842	26.4598	8.4538	27.3761
CRO_T101830	12.692	15.6231	10.2044	10.5693	7.44968	7.45774	6.05606	18.021	18.1694	21.0083	23.8805	21.0157	22.6304	22.3081	21.3647	14.8892	16.0921	16.6632	15.2371	16.5779	15.7946	15.1744	17.8563	18.4061	17.0621	18.0371	16.5806	15.3233	20.3996	19.4089	14.6236	14.9923	15.9355	16.4343	14.7079	14.7637	18.1831	14.7546	14.6643	13.3749	19.5674	14.671	18.082	34.5174	28.2688	31.6155	16.2632	17.0105	20.2094	34.3525	30.0213	40.5233	23.5362	28.849	15.4168	17.5508	23.7075	22.5029	14.4553	15.3392	13.1677	13.7441	12.1439	15.5892	13.5906	14.9895	14.4356	19.4726	16.9643	13.6191	15.736	16.5653	11.4853	13.4832	13.2422	13.64	14.9843	11.9993	15.5394	13.0069	16.16	15.089
CRO_T101831	2.09308	1.64046	1.55508	1.67078	1.42381	0.794919	0.998016	6.82507	5.5438	2.0958	2.60335	1.93216	1.40973	0.755653	0.83713	1.98784	2.57263	15.5014	2.24243	1.99395	2.58473	2.74955	2.62542	2.40727	0.757825	3.55799	1.7532	1.07561	1.79909	0.212291	0	0.609736	1.53679	2.29726	0.469658	0.731884	0.824582	0.963351	0.218628	1.20839	2.34342	1.99191	0.988915	23.757	39.5627	34.48	0.2202	0	0.898603	32.3011	25.6216	36.5085	27.0961	33.6811	0.217053	0	0.435923	0.21678	0.534633	0	0.504097	0	0.600805	0.284692	0.261389	0.945473	1.40683	1.42266	1.42181	3.05258	2.19535	0.371373	0.687764	1.24489	0.920722	0.898507	1.74796	0.958907	1.215	0.176462	0.613424	0.561567
CRO_T101833	0	0	0	0	0	0	0	0	0	0	0	0	0	0	0.236095	0	0	0	0	0	0	0	0	0	0	0	0	0	0	0	0	0	0	0	0	0	0	0	0	0	0	0	0	0	0	0	0	0	0	0	0	0	0	0	0	0	0	0	0	0	0	0	0	0	0	0.154521	0	0	0.149268	0	0	0	0	0	0	0	0	0	0	0	0	0
CRO_T101834	0	0.235569	0	0	0	0	0	0	0.344582	0	0	0	0	0	0	0	0	0	0	0	0	0	0	0	0	0	0	0	0	0	0	0	0	0	0	0	0	0	0	0	0	0	0	0.328566	0	0	0	0	0	0	0.42362	0.307929	0	0	0	0	0	0	0.786472	0	0	0	0	0	0	0	0	0	0	0	0.447861	0	0	0	0	0	0	0	0.240766	0	0	0
CRO_T101836	0	0	0	0	0	0	0	0	0	0	0	0	0	0	0	0	0	0	0	0	0	0	0	0	0	0	0	0	0	0	0	0	0	0	0	0	0	0	0	0	0	0	0	0	0	0	0	0	0	0	0	0	0	0	0	0	0	0	0	0	0	0	0	0	0	0	0	0	0	0	0	0	0	0	0	0	1.20805	0	0	0	0	0.322738
CRO_T101837	13.5572	4.3662	34.0962	4.64992	22.28	22.5255	5.01862	16.6101	10.6388	19.9108	18.863	20.1074	118.984	124.768	95.5277	60.3526	52.1025	43.3731	68.6107	22.7074	48.5195	24.0408	29.297	41.3551	41.2887	36.0693	42.7827	127.936	135.267	122.478	70.2675	57.7072	57.8891	208.954	197.074	59.4244	58.4759	197.093	170.841	296.732	116.334	186.924	39.3925	482.048	118.786	14.919	26.5928	40.2263	20.4005	575.884	134.178	109.035	81.2654	65.2686	16.2573	5.84044	19.0631	53.8044	55.2971	64.4204	58.6398	91.2901	13.9203	89.2589	21.4844	3.27117	8.83757	12.0231	19.9678	16.1635	33.9883	34.8855	103.882	42.4549	19.5304	26.0215	47.0453	44.5988	43.2476	42.9026	26.1725	30.3088
CRO_T101838	0	0	0	0	0	0	0	0	0	1.12128	0.223606	0	0.214798	0.230064	0.209242	0	0	0	0	0	0	0	0	0	0	0	0	0.313781	0	0.312574	0	0	0.374617	0	0	0	0	0	0.640969	0	0.411429	0	0	0.220614	0	0.273435	0	0	0	0.247598	0	0.263261	0	0.361408	0	0	0	0	0	0	0	0	0	0	0	0	0	0	0	0	0	0	0	0	0	0	0	0	0	0	0	0
CRO_T101839	0	0	0	0	0	0	0	0	0	0	0	0	0	0	0	0	0	0	0.162282	0.304859	0.171037	0.197785	0.152186	0	0	0	0	0	0	0	0	0	0	0	0	0	0	0	0	0	0	0	0	0	0	0	0	0	0	0	0	0	0	0	0	0	0	0	0	0	0	0	0	0	0	0.0103378	0	0	0	0	0	0	0	0	0	0	0	0	0	0	0	0
CRO_T101842	100.024	63.8552	58.7534	37.4173	44.7701	34.0733	13.0742	36.8529	36.9899	45.9409	48.9239	47.3609	42.5332	39.3921	40.0016	81.1719	81.9442	97.4078	70.7981	94.7625	68.6027	76.5274	91.3688	87.8844	33.3381	32.0686	30.6622	35.3949	40.5321	39.9651	26.5228	27.4779	30.8194	46.3123	50.6088	37.1851	36.2559	43.5467	38.2712	42.1834	29.7336	44.1973	31.601	151.867	108.783	161.867	30.6086	47.9098	74.453	113.505	180.05	195.664	89.0438	85.0085	20.0712	21.8911	67.4015	39.8361	116.379	56.8503	132.271	81.1793	84.7348	73.4848	76.1418	82.8701	96.8855	106.302	87.2759	22.8406	17.8656	31.3103	98.4353	28.1036	28.4482	26.7528	26.0706	25.1896	30.25	41.0358	40.9481	39.9329
CRO_T101843	0.910595	1.47306	0.813941	0.91348	0.997998	0.91052	2.3024	0.626135	1.14618	0.678145	0.440462	0.47653	0.449146	0.288469	0.260676	0.157007	0.604775	0.316388	0.176513	0.599262	0.152545	1.92436	1.24577	0.788284	0.678261	0.674245	0.239278	1.85175	3.66976	2.97284	0.168791	0.480041	0.122882	5.13227	3.52872	2.1279	2.61676	4.63797	2.46433	3.82957	0	5.16227	0.791162	3.01287	2.24466	2.51872	0.906913	0.974037	1.43423	1.20044	2.21953	3.35447	1.41716	2.11459	0.235699	0.403232	2.79199	2.20523	0.524453	0.553992	1.72364	1.43809	0.275134	0.590643	0.487552	0.342376	0.204488	0.143648	0.789946	0.109342	0.172596	0.20967	3.88135	0.878435	0.747028	1.45375	1.00441	0.749127	0.836333	0.427561	0.919949	0.59031
CRO_T101844	1.03822	0.929894	0.473117	1.7117	0.126485	0.645475	0.795252	1.07637	0.878698	0.397972	0.315874	0.40169	0	0	0	0	0	0	0	0	0	0.508419	0.559005	0	0.940909	0	1.28504	2.49658	0.581957	0.447229	0	0	0.328464	1.62972	0	1.89956	0.417389	1.50228	0.84858	1.20904	1.0944	2.77801	0	0.946159	1.55107	1.70057	0.236321	0	0.396303	0.695919	0.759129	1.22888	0.768292	1.72343	0	0.319432	1.51878	1.20718	0.314442	0	0.261342	0	0	0.254515	0	0.140457	0.189723	0.103597	0	0	0	0	1.20749	0.476888	0.650614	1.29418	0.638047	0.439286	0.736257	0.688338	0.342204	0.537793
CRO_T101845	2.29107	1.9682	1.40359	2.60179	0.516074	0.700385	3.26687	1.9646	1.82551	8.22724	7.42884	8.29043	7.25527	4.55377	8.07096	3.88483	4.0205	3.23317	3.19386	2.95612	3.04306	3.34755	2.18955	4.254	3.14783	4.80742	3.34548	5.45754	2.67778	5.24056	2.95085	4.12874	3.98977	3.8352	4.49057	1.16393	1.52953	3.44729	2.60549	2.8756	4.92423	0.788688	0.766453	2.01608	3.57693	2.99008	0	0.487322	0.283844	4.02255	1.72178	2.33961	3.42598	4.42403	0.166978	0.152274	0.17154	0.678802	0.427778	0.211571	0.59089	1.50627	3.03125	0.87219	1.01868	0.725461	0.860255	0.167874	0.215412	0.29276	1.26308	0.859708	2.96428	1.2093	0.810552	1.08526	1.31932	1.20489	1.31099	1.33582	0.4534	0.42429
CRO_T101846	0	0	0	0	0	0	0	0	0	0	0	0	0	0	0	0	0	0	0	0	0	0	0	0	0	0	0	0	0	0	0	0	0	0	0	0	0	0	0	0	0	0	0	0	0	0	0	0	0	0	0	0	0	0	0	0	0	0	0	0	0	0	0	0	0	0	0	0	0	0	0	0	0	0	0	0	0	0	0	0	0	0
CRO_T101847	4.97577	5.50874	4.80174	3.23466	1.62093	5.39105	4.15694	20.7851	29.0094	40.2586	35.0513	43.2769	22.2064	14.8118	11.5888	0.639129	0	15.3208	0.604114	0	1.25361	0	1.69384	0.514649	30.2507	15.4476	26.0817	9.66053	15.6211	28.1841	12.3362	18.9305	14.1748	6.4146	19.7063	12.7395	22.0703	5.00483	2.27599	4.99923	32.7081	5.1999	0	1.21866	1.34677	0.769817	0	0	0.556035	0.685772	0.838481	1.96891	1.41083	0.921398	0.662184	0.598216	0	1.33424	1.69394	0	0	0	0	0	0	2.36356	4.8703	2.63923	4.32506	11.7616	5.46685	14.8981	3.5615	15.329	8.91391	13.2042	16.4014	17.5219	13.63	12.386	2.5402	13.2273
CRO_T101848	0	0	0	0	0	0	0	0	0	0.100629	0.197131	0	0.571729	0.309615	0	0	0	0.287953	0	0	0	0	0	0.186093	0	0	0.7576	0.284708	0.148505	0	0	0	0	0	0	0	0	0	0	0	0	0	0	0	0	0	0	0	0	0	0	0	0	0	0	0	0	0	0	0	0	0	0	0	0	0	0	0	0	0	0	0	0	0.176497	0	0	0	0	0	0	0	0.0929019
CRO_T101851	0	0	0	0	0	0	0	0	0	0	0	0	0	0	0	0	0	0	0	0	0	0	0	0	0	0	0	0	0	0	0	0	0	0	0	0	0	0	0	0	0	0	0	0	0	0	0	0	0	0	0	0	0	0	0	0	0	0	0	0	0	0	0	0	0	0	0	0	0	0	0	0	0	0	0	0	0	0	0	0	0	0
CRO_T101854	0.857013	2.86116	0.206523	1.92138	0.820953	0.185171	0.801381	0.431495	1.82289	4.001	7.78661	5.2128	1.72027	0.922042	1.68329	0.742675	0	2.37753	0	1.52115	0.364178	0	0.984128	1.49507	2.00867	6.14088	3.53585	5.18107	1.36139	1.29277	4.77826	2.85153	0.514729	1.3976	0	0.986896	0	0	0	0	0.593862	0.503528	3.8515	2.83218	2.34745	6.26176	1.5617	0.741837	0	9.16406	23.3838	120.877	184.843	13.9188	1.1542	3.82324	3.94522	0.3876	0.492094	0.943433	0.452791	0	1.64286	0	0	0	0	0.557249	0	4.05998	5.29695	10.8187	0	6.26529	3.85768	2.70836	3.81846	3.502	4.95063	5.01196	1.84484	1.56971
CRO_T101856	0	0	0	0	0	0	0	0	0	0	0	0	0	0	0	0	0	0	0	0	0	0	0	0	0	0	0	0	0	0	0	0	0	0	0	0	0	0	0	0	0	0	0	0.146839	0	0	0	0	0	0	0	0	0	0	0	0	0	0	0	0	0	0	0	0	0	0	0	0	0	0	0	0	0	0	0	0	0	0	0	0	0	0
CRO_T101858	0	0	0	0	0	0	0	0	0	0	0	0	0	0	0	0	0	0	0.051618	0	0	0	0	0.0882031	0	0	0	0	0	0	0	0	0	0	0	0	0	0	0	0	0	0	0	0	0	0	0	0	0	0	0	0	0	0	0	0	0	0	0	0	0	0	0	0	0	0	0	0	0	0	0	0	0	0	0	0	0	0	0	0	0	0
CRO_T101859	0	0	0	0	0	0	0	0	0	0	0.367177	0	0	0	0	0	0	0	0.054732	0	0	0	0	0	0	0	0	0	0	0	0	0	0	0	0	0	0	0	0	0	0.0861136	0	0	0	0	0	0	0	0	0	0	0	0	0.656338	0	0	0	0	0	0	0	0	0	0	0	0	0	0	0	0	0	0	0	0	0	0	0	0	0	0	0	0
CRO_T101860	0	0	0	0	0	0	0	0	0	0	0	0	0	0	0	0	0	0	0	0	0	0	0	0	0	0.085517	0	0	0	0	0	0	0	0	0	0	0	0	0	0	0	0	0	0	0	0	0	0	0	0	0	0	0	0	0	0	0	0	0	0	0	0	0	0.217251	0.0991799	0	0	0	0	0	0	0	0	0	0	0	0	0	0	0	0	0
CRO_T101861	0.231982	0.414136	0	0	0	0	0	0.606857	0	0	0.601905	0.409195	0	0.208748	1.12344	0.246061	0	0.508366	0.142115	0	0.242812	0	0.216797	0.198424	0	0	0	0	0	0	0	0	0	0.18871	0	0	0	0	0	0	0	0	0	0.617502	0.027516	0	0	0.0648815	0	0	0.639874	0	0.192929	0	0	0	0.273871	0.441527	0	0	0.678073	0	0.372515	0	0	0.171823	0	0	0	0.228314	0	0.447259	0.137985	0	0	0	0	0	0	0	0	0
CRO_T101863	3.18337	5.35597	3.01167	1.94326	3.20523	2.25617	1.41381	3.46635	1.97051	10.998	8.80749	10.9638	6.70414	5.70957	5.32159	7.47676	9.56527	14.163	8.34855	9.62809	10.3735	8.47121	11.9411	9.38497	5.46473	5.03713	5.53149	4.88491	3.94642	3.61436	2.45785	3.39113	3.98053	6.1502	4.45834	6.53167	3.07828	2.50984	6.16	3.26809	6.25207	4.36274	4.44221	6.87295	5.81331	6.24085	3.07306	3.5609	2.2422	4.92858	5.67481	9.23748	6.12118	6.06579	1.3932	2.44035	4.04756	5.60795	2.53905	3.18325	2.98761	1.95709	1.50667	1.74881	1.91046	2.77097	2.16128	3.60632	3.50152	4.14406	4.63568	4.78403	7.6594	3.3718	3.41559	2.40252	4.18505	5.06185	4.06303	3.25912	2.52332	2.40127
CRO_T101864	14.2728	17.3655	12.9474	13.9199	6.41889	7.62499	6.39842	7.13073	10.8338	31.7122	31.8775	35.5829	26.3043	23.3368	19.7893	18.6887	17.0698	17.5565	17.4817	22.156	16.4922	16.218	20.3533	20.6576	19.8207	18.4401	18.8901	23.3125	25.3782	23.5129	16.4478	16.4177	14.8939	25.913	22.1206	23.4744	21.2252	21.8743	20.5833	18.2112	29.3585	22.4045	17.3465	30.8872	27.4909	40.0924	11.0741	12.4327	15.7688	25.0343	27.8341	37.2667	23.6276	29.0044	9.79101	11.0291	27.0764	17.2514	16.0152	13.5393	16.2569	11.4158	9.79784	11.7666	10.6966	10.3453	9.54046	10.1458	10.8696	8.43476	10.9804	10.1327	13.7419	7.66123	6.8387	7.43298	7.75549	6.1288	6.40713	7.06555	7.39851	6.7452
CRO_T101866	0	0	0	0	0	0	0	0	0	0	0	0	0.221245	0	0.22405	0	0	0	0	0	0	0	0	0	0	0	0	0	0	0	0	0	0	0	0	0	0	0	0	0	0	0	0	0	0	0	0	0	0	0	0	0	0	0	0	0	0	0	0.437537	0	0	0	0	0	0	0	0.304838	0.181757	0	0	0	0	0	0	0	0	0	0	0	0	0	0
CRO_T101867	0.218633	0.174935	0.259011	0.206312	0	0	0	0	0.130398	0.856163	2.36168	1.50843	0.622338	1.44893	0.830712	0	0.643105	0	0.622436	0	1.15915	0.915488	0.656237	0.373684	0.302974	0.845486	0	2.56777	0.269374	0.255077	2.29777	0	0.614022	0.55216	1.76232	0	0	0	0.263387	0	0	0.601201	0.886687	1.50447	2.05562	0.779126	1.21041	0.241233	0.516709	1.03443	4.0385	3.70106	0.804915	1.74557	0.88281	0.645383	0	0.310276	0	0	0.984599	0	1.69E-07	0.720829	0.561181	0.282391	0.113299	0.265047	0	0	0.327247	0	0.90942	0	0	0	0	0.222226	0	0.214437	0.25402	0
CRO_T101868	0	0	0	0	0	0	0	0	0	0	0	0	0	0	0	0	0	0	0	0	0	0	0	0	0	0	0	0	0	0	0	0	0	0	0	0	0	0	0	0	0	0	0.807758	0	0	0	0	0	0	0	0	0	0	0	0.000532047	0	0	0	0	0	0	0	0	0	0	0	0	0	0	0	0	0	0	0	0	0	0	0	0	0	0	0
CRO_T101869	0	0	0	0	0	0	0	0	0	0	0	0	0	0	0	0	0	0	0	0	0	0	0	0	0	0	0	0	0	0	0	0	0	0	0	0	0	0	0	0	0	0	0	0	0	0	0	0	0	0	0	0	0	0	0	0	0	0	0	0	0	0	0	0	0	0	0	0	0	0	0	0	0	0	0	0	0	0	0	0	0	0
CRO_T101870	23.381	21.5679	22.7888	21.5203	35.1525	32.7426	29.0618	23.2919	20.1375	32.7624	33.3051	36.4723	24.0436	28.3737	26.3512	10.8608	12.9468	31.4282	16.4892	13.2881	12.4119	12.1025	11.2741	16.1384	40.2854	26.9374	39.1561	38.8356	34.1398	39.4483	40.3704	32.7788	32.0265	33.5824	29.8314	27.2408	20.9984	32.6349	25.7553	20.1375	23.657	28.814	7.78374	17.7769	18.159	22.111	8.5796	8.27432	8.61467	10.5948	19.1133	25.0566	12.0359	19.1566	12.4103	10.8362	7.667	14.1467	10.1351	4.42088	4.52888	5.82783	3.42632	6.03437	4.49728	33.1756	26.473	42.1812	41.466	41.2951	32.2568	33.4047	22.9449	24.3693	21.6836	26.7913	28.0338	23.8154	25.2865	26.8049	17.5186	24.0267
CRO_T101871	0	0	0	0	0	0	0	0	0	0	0	0	0	0	0	0	0	0	0	0	0	0	0	0	0	0.710548	0	0	0	0	0	0	0	0	0	0	0	0	0	0	0	0	0	0	0	0	0	0	0	0	0	0	0	0	0	0	0	0	0	0	0	0	0	0	0	0	0	0	0	0	0	0	0	0	0	0	0	0	0	0	0	0
CRO_T101872	0	0	0	0	0	0	0	0	0.252135	0	0	0	0	0	0	0.365283	0	0	0	0	0	0	0	0	0	0	0	0	0	0	0	0	0	0	0	0	0	0	0	0	0	0	0	0	0	0	0	0	0	0	0	0	0	0	0	0	0	0	0	0	0	0	0	0	0	0	0	0	0	0	0	0	0	0	0	0	0	0	0	0	0	0
CRO_T101873	0	0	0	0	0	0	0	0	0	0.04861	0.0947689	0	0	0	0	0	0.0891474	0	0.0350528	0.272616	0.0695783	0	0.06708	0.184564	0.161676	0.0765342	0	0	0	0.204554	0	0	0	0	0	0.369676	0.129367	0.08812	0.159689	0	0	0.289122	0.147322	0.071646	0.0956181	0	0.0804814	0	0.20144	0.0826084	0	0	0	0	0	0.0745959	0	0.12106	0	0	0.0938552	0.179175	0.117654	0.549116	0.220918	0	0	0	0	0	0	0	0.0381755	0	0	0.141252	0.0680035	0	0	0	0	0
CRO_T101874	4.29878	4.61196	3.81049	4.82879	2.26541	0.795003	2.06182	5.28533	6.11901	6.77107	6.46538	6.49325	4.86263	4.56981	3.7768	4.69068	5.49933	5.62614	4.42741	3.72319	3.66704	3.29755	4.58753	4.26087	2.54103	2.50086	3.66931	2.04753	2.31996	2.5381	1.59106	2.9804	3.03659	3.76141	3.86942	4.66937	5.84721	2.11146	2.71139	2.17545	3.21317	3.52804	3.36118	4.85769	3.5162	3.91922	1.55345	1.88814	3.13667	3.32908	4.35531	5.10411	4.02486	3.20975	2.85283	2.89253	5.77655	2.97946	1.61042	1.21188	2.43158	2.68905	1.48806	1.77437	1.06617	2.26057	2.55215	2.30709	2.35751	4.18796	5.09654	3.52928	3.17314	5.0932	3.48404	4.00384	4.50405	4.02187	4.26067	4.15836	6.56007	3.97131
CRO_T101875	0.11378	0	0	0	0.448408	0	0	0.582167	0.272696	0	0	0	0	0	0	0.128292	0	0	0	0	0	0	0	0	0	0	0	0	0	0	0	0	0	0.144169	0.146665	0	0	0.598498	0	0	0	0	0	0.245648	0.266981	0.155074	0.130826	0	0.109049	0.134129	0.346258	0.798152	0.412492	0.177277	0.133939	0	0	0.13273	0	0	0	0	0	0	0	0	0	0	0	0	0	0	0.265837	0.140725	0	0	0	0	0	0	0	0
CRO_T101877	2.15884	1.88951	1.79285	0.223294	0.77052	0.376017	1.72718	0.876506	1.23148	6.87624	5.18164	6.40614	7.63204	4.69794	4.54699	4.96589	5.51968	6.44917	3.50391	2.84136	2.73548	4.456	4.31393	6.41935	7.39138	10.916	10.834	6.62426	8.39741	7.70159	6.24843	9.02937	5.16247	3.44474	3.01227	3.84404	3.31506	3.61835	6.22821	5.20851	13.9737	5.51014	0.751033	2.25192	1.43577	1.28525	0.551774	0.521826	0.691561	0.564183	0.697202	0.895301	0.823289	1.7696	0.553788	1.43181	1.02267	0.140414	0	1.07492	0.494588	0	0	0.334937	0.153221	0.288396	0.175886	0.335157	0.404287	2.44046	3.47171	2.12116	2.64432	1.55404	0.356904	0.522973	0.711879	0.649639	0.404311	0.618978	0.804029	0.109078
CRO_T101878	4.12667	3.2907	1.47787	1.83568	3.28762	1.8405	1.5409	7.73536	6.17481	3.32444	2.31068	1.89268	0	0.948538	0	0	0	5.85518	0	0	0	0	0	0	2.32469	0	2.33836	0.666243	1.40051	1.99488	0	0	0	0	0.736154	0	0	0	0	0.747011	0	0	0	0	1.81118	0.690181	0	0	0	0	1.50348	1.17682	0.632442	0.826081	0	0	0	0	0	0	0	0	0	0	0	0	0	0.804913	0	0.507314	0.710153	0	1.92939	2.08659	2.87557	4.21584	5.75462	4.5304	4.88974	3.28704	2.27742	7.00843
CRO_T101879	11.7153	7.09184	9.61547	2.23805	2.62573	2.12095	5.63237	5.55998	7.40088	0	0	0	0	0	0	1.90875	1.55913	22.0481	0.82925	0.547521	0.154046	1.07407	1.55867	1.16593	0	0.224872	0	0	0	0	0	0	0	0	0	0	0	0	0	0	0	0	0.746114	0.304948	0.499519	0.773119	0.834453	0	0.14071	0.338926	0	0.162429	0.174784	0	1.30402	0.75576	0.689661	1.15969	1.29849	0.622959	1.55316	0.882679	0.453876	0.867363	1.00475	0.480349	0.557806	0.971972	1.1116	0.586111	3.78946	2.55959	9.0599	3.32879	1.76503	1.9388	3.2687	2.41042	1.87382	1.65519	0.86146	2.29101
CRO_T101880	0	0	0	0	0	0	0	0	0	0	0	0	0	0	0	0	0	0	0	0	0	0	0	0.973154	0	0	0	0	0	0	0	0	0	0	0	0	0	0	0	0	0	0	0	0	0	0	0	0	0	0	0	0	0	0	0	0	0	0	0	0	0	0	0	0	0	0	0	0	0	0	0	0	0	0.433611	0.373048	0.437706	1.25201	0.0224328	0	0	0	0
CRO_T101881	0.0386625	0.124165	0.133472	0.0360139	0.132695	0.0398068	0	0.0948628	0.132974	0	0.175998	0.0604797	0.0572021	0.0616999	0	0	0	0	0	0	0	0.093304	0	0	0	0	0	0.08689	0.0912901	0.0861412	0	0	0	0.188665	0	0	0	0.0980551	0	0	0	0.205328	0.317081	0	0.0892777	0	0	0	0.0723219	0.181937	0.110503	0.0867173	0	0.120409	0.0895983	0	0	0	0	0	0	0	0	0	0	0.0657809	0	0	0	0.158711	0	0	0	0.0836389	0.215978	0	0.087402	0.369885	0.0815662	0	0	0.0880518
CRO_T101882	0	0	0	0	0	0	0	0	0	0	0.106799	0.109783	0	0	0	0	0	0	0	0	0	0	0	0	0	0	0	0	0	0	0.173422	0	0	0	0	0	0	0	0	0	0	0	0	0	0	0	0	0	0	0	0	0	0	0	0	0	0	0	0	0	0	0	0	0	0	0	0	0	0.0699909	0	0	0	0	0	0	0	0	0	0	0	0	0
CRO_T101884	0	0	0	0	0	0	0	0	0.106224	0	0	0	0	0	0	0	0.209953	0	0.0914562	0.11327	0	0.237935	0	0.312828	0	0	0	0	0	0	0	0.208347	0	0	0	0.253821	0	0	0	0	0	0	0	0.254393	0	0	0	0	0	0.207646	0.300041	0	0.214545	0	0	0	0	0	0	0	0	0	0	0	0	0	0.0859057	0	0	0	0	0.346621	0	0	0	0	0	0	0	0	0	0
CRO_T101885	0	0	0	0	0	0	0	0	0	0	0	0	0	0	0	0	0	0	0	0	0	0	0	0	0	0	0	0	0	0	0	0	0	0	0	0	0	0	0	0	0	0	0.438282	0	0	0	0.488713	0	0	0	0	0	0	0	0.481589	0	0	0.485177	0	0.413422	0.56678	0	0	0	0	0	0	0	0	0	0	0	0	0	0	0	0	0	0	0	0	0
CRO_T101886	1.03638	1.25347	0	0	0	0	0	0.523633	0.247633	0	0	0	0	0	0	0	0.500917	0.980487	0	0	0	0	0	0	0	0	0	0	0	0	0	0	0	0	0	0	0	0	0	0	0	0	0	0	0	0	0	0	0	0	0	0	0	0.670108	0	0	0	0	0	0	0	0	0	0	0	0	0	0	0	0.835991	0.589586	0	0	0.356668	0	0.360584	0.35138	0.32261	0	1.0563	0	0.374971
CRO_T101887	0	0	0	0	0	0	0	0	0	0	0	0	0	0	0	0	0.0892574	0	0	0	0	0	0	0	0	0	0	0	0	0	0	0	0	0	0.141144	0	0	0	0	0	0	0	0	4.19539	4.98581	4.03693	0	0	0	4.92653	5.93066	5.87007	2.15293	3.43573	0	0	0	0	0	0	0	0	0	0	0	0	0	0	0	0	0	0	0	0.0631721	0	0	0	0	0	0	0	0
CRO_T101888	0.451844	0	0	0	0	0	0	0	0	0	0	0	0	0	0	0	0	0	0	0	0	0	0	0	0	0	0	0	0	0	0	0	0	0	0	0	0	0	0	0	0	0	0	0	0	0	0	0	0	0.55719	0	0.533247	0	0.748636	0	0	0	0	0	0	0	0	0	0	0	0	0	0	0	0	0	0	0	0	0	0	0	0	0	0	0	0
CRO_T101889	0	0	0	0	0	0	0	0	0	0	0	0	0	0	0	0	0	0	0	0	0	0	0	0	0	0	0	0	0	0	0	0	0	0	0	0	0	0	0	0	0	0	0	0	0	0	0	0	0	0	0	0	0	0	0	0	0	0	0	0	0	0	0	0	0	0	0	0	0	0	0	0	0	0	0	0	0	0	0	0	0	0
CRO_T101890	0	0	0	0	0	0	0	0	0	0	0	0	0	0	0	0	0	0	0	0	0	0	0	0	0	0	0	0	0	0	0	0	0	0	0	0	0	0	0	0	0	0	0	0	0	0	0	0	0	0	0	0.0941943	0	0	0	0	0	0	0	0	0	0	0	0	0	0	0	0	0	0	0	0	0	0	0	0	0	0	0	0	0	0
CRO_T101891	0.11181	0.165699	0	0	0	0	0	0	0.132569	0.170646	0	0	0	0	0	0	0	0	0	0	0	0	0	0	0	0	0	0	0	0	0	0	0	0	0	0	0.174142	0	0	0	0	0	0	0	0	0	0.12355	0	0	0	0	0	0	0	0	0	0	0	0	0	0	0	0	0	0	0.0860638	0	0	0	0.329383	0	0	0	0	0.178452	0	0.101697	0.0928056	0.101078	0.206326	0.344584	0.109078
CRO_T101892	0	0	0	0	0	0	0	0	0	0	0	0	0	0	0.188202	0	0	0	0	0	0	0	0	0	0	0	0	0	0	0	0	0	0	0	0	0	0	0	0	0	0	0.339059	0	0	0	0	0	0	0	0	0	0	0	0	0	0	0	0	0	0	0	0	0	0	0	0	0	0	0	0	0	0	0	0	0	0	0	0	0	0	0	0
CRO_T101893	0	0	0	0	0	0	0	0	0	0	0.418299	0	0	0	0	0	0	0	0	0	0.242588	0.723737	0	0	0	0	0	0.299204	0.315619	0	0	0	0	0	0	0	0	0	0	0	0	0	0	0	0	0	0	0	0	0	0	0	0	0	0.266301	0	0	0	0	0	0	0	0	0	0	0	0	0	0	0	0	0	0	1.04955	0.51797	0.211962	0	0.188847	0.204977	1.04058	0.377485	0.662816
CRO_T101894	0	0	0	0	0	0	0	0	0	0	0	0	0	0	0	0	0	0	0	0	0.166559	0	0	0	0	0	0	0	0	0	0	0	0	0	0	0	0	0	0	0	0	0	0	0	0	0.189119	0.171079	0	0	0	0	0	0	0	0	0	0	0	0	0	0	0	0	0	0	0	0	0	0	0	0.221639	0	0	0	0	0	0	0	0	0	0	0
CRO_T101895	29.2912	29.7948	22.8354	29.9048	18.7805	15.7581	23.3804	26.1944	23.4953	42.0945	48.0469	36.0399	29.399	31.8348	31.979	11.7064	11.3512	28.2334	10.9134	13.4865	15.407	12.5177	11.7543	12.5289	25.2207	21.3508	29.9419	31.9257	27.2495	24.0799	14.2652	19.3375	17.4287	20.7937	20.9007	14.6607	21.042	18.8965	18.75	24.7856	23.1397	21.9179	11.0706	11.3489	16.1253	18.6257	12.974	9.30907	8.17324	11.4649	11.5052	14.7768	14.4794	20.8102	15.9968	14.7007	18.2577	16.1471	16.6913	15.1225	19.4913	5.08874	8.66403	6.28278	7.37354	6.56381	8.82788	6.72725	5.73407	29.8047	29.4515	31.6208	23.0712	27.52	19.9734	30.1654	25.6845	26.5559	23.4663	30.8258	21.0901	30.1427
CRO_T101896	15.304	14.7898	10.8354	7.50714	8.74346	8.88243	8.63414	10.6229	7.60895	36.0586	34.6393	36.2682	27.3922	23.0505	20.6522	20.1481	20.102	18.9029	20.1261	22.0688	20.0691	18.7126	20.9262	20.5172	19.4498	18.8938	22.7089	21.594	18.7547	21.2238	12.7066	15.2042	14.647	19.9766	23.9972	16.9513	19.2512	17.0532	19.0276	17.5664	25.0096	18.9091	19.6186	23.7745	24.2837	33.2292	13.38	15.342	10.789	16.6323	25.2691	26.3406	23.1104	31.0286	19.7022	27.0483	30.5122	25.4237	23.5086	12.8872	22.8658	10.0057	9.05916	10.891	10.9265	3.80858	4.13131	3.38104	2.66082	16.5765	19.204	15.0632	15.6026	8.81412	6.03084	6.9832	8.26537	8.66085	6.86312	6.87346	6.84446	7.1427
CRO_T101897	17.4255	13.1038	8.01233	4.72012	8.21503	7.39069	11.4754	7.70368	2.64777	23.8865	21.1437	22.394	22.7977	14.5629	15.0348	12.1719	11.8783	22.934	9.97682	9.9444	10.9342	10.0212	12.5303	15.4342	10.1179	14.1632	18.283	10.4184	14.2261	11.5076	4.32906	9.29297	9.00866	15.4255	16.4141	17.3693	14.6032	9.13105	9.20548	9.74284	17.8568	13.6514	5.31432	5.30762	10.0279	8.71375	4.96398	4.00357	3.28479	6.41107	5.34526	7.08416	6.83667	9.65066	6.40465	6.05822	6.23712	8.03384	4.88533	2.56723	9.65171	1.75837	1.79676	2.5289	3.07683	3.37266	5.80325	3.20733	3.94239	21.1567	22.8793	28.1132	12.6111	8.77924	7.57464	7.13906	6.23405	10.1099	7.13967	5.06748	5.23707	7.44198
CRO_T101899	0	0.0658804	0	0	0	0	0	0	0	0	0	0	0	0	0	0	0	0	0	0	0	0	0	0	0	0	0	0	0	0	0	0	0	0	0	0	0	0	0	0	0	0	0	0.286573	0	0	0	0	0	0	0.228348	0	0	0.468869	0	0	0	0	0	0	0	0	0	0	0	0.0223097	0	0	0	0	0	0	0	0	0	0	0	0	0	0	0	0
CRO_T101900	0.260337	0	0.939989	0	0.318161	0	1.22478	0.657163	0.312382	0.514867	0	0.803703	0.47964	1.42108	1.40798	1.52968	0.852831	10.0066	1.86044	0.384384	0	0.882122	1.62793	2.38438	0	0	0	0	1.51831	0	0	0	0	0	1.59615	4.95293	0.932675	0	2.21217	0	0	0.842351	0.585742	6.65897	7.99286	12.56	0	0	0	5.22303	20.3488	24.1475	5.86628	13.9639	0	0	0.659996	0.878609	0	0	1.51494	0	1.25643	0	1.24257	0	0.476466	0	0	1.09161	1.52416	1.11493	0.874417	0	0.380079	0.892939	0.434781	0	0.8629	0	0.617246	0
CRO_T101901	0	0	0	0	0	0	0	0	0	0.126705	0	0	0	0	0	0	0	0	0	0	0	0	0	0	0	0	0	0	0	0	0	0	0	0	0	0	0	0	0	0	0	0	0	0	0	0	0	0	0	0	0	0	0	0	0	0	0	0	0	0	0	0	0	0	0	0	0	0	0	0	0	0	0	0	0	0	0	0	0	0	0	0
CRO_T101902	0	0	0	0	0	0	0	0	0	0	0	0	0	0	0	0	0	0	0	0	0	0.372903	0	0.0428224	0	0	0	0	0	0	0	0	0	0	0	0	0	0	0	0	0	0	0	0	0	0	0	0.195344	0	0	0.558224	0	0	0	0	0	1.72504	0	0.377387	0	0	0.790904	1.01138	1.15717	0	0	0	0	0	0	0	0	0	0	0	0	0	0	0	0	0	0
CRO_T101903	2.3729	3.0461	3.80977	4.67958	1.26051	2.04207	0.552289	2.58983	8.78666	0	0	0	0	0	0	0	0	0	0	0	0	0	0	0	0	0	0	0	0	0	0	0	0	0	0	0	0	0	0	0	0	0	0.454033	0	0	0	0	0.241096	0.21215	0	0	0	0.53568	0.357534	0	0	0	0	0	0	0	0	0	0	0.272504	0	0	0	0	7.24314	8.97905	5.01273	0.146728	6.20505	5.19572	4.79492	8.96783	6.88987	4.98704	7.06074	2.52402	7.49149
CRO_T101904	0	0	0	0	0	0	0	0	0	0.0657141	0.0640613	0	0	0	0	0	0	0	0	0	0	0	0	0	0	0	0	0	0	0	0	0	0	0	0	0	0	0	0	0	0	0	0.0843917	0	0	0	0	0	0	0	0	0	0	0	0	0	0	0	0	0	0	0	0	0	0	0	0	0	0	0	0	0	0	0	0	0	0	0	0	0	0	0
CRO_T101906	0	0	0	0	0	0	0	0	0	0	0	0	0	0	0.665879	0	0	0	0	0	0	0	0	0.382311	0	0	0	0	0	0	0	0	0	0	0	0	0	0	0	0	0	0	0	4.40707	8.08594	3.27836	0	0	0	6.39287	4.4561	7.46095	9.78244	7.91034	0	0	0	0	0	0	0	0	1.40034	0	0	0	0	0	0	0	0	0	0	0	0	0	0	0	0	0	0	0
CRO_T101907	2.62718	0.776806	6.28592	0.476028	0.610064	0.969172	0.451039	3.03915	1.99894	3.56946	3.34592	2.93951	54.3964	47.8666	39.3002	13.1611	10.7076	14.808	6.93725	8.76035	4.27372	6.9297	9.26878	14.3938	65.2825	50.9755	77.1573	31.6063	23.7012	33.529	73.1728	90.2396	72.9373	12.7529	12.0883	7.79347	1.19704	1.52698	1.09294	13.5316	42.0306	7.4474	3.59396	5.17761	1.8779	1.83659	4.49141	5.11132	2.31642	8.89582	3.4946	3.089	0.602219	0.631821	10.147	4.71022	16.0636	4.34502	30.0188	130.933	20.853	13.5443	7.9382	10.3405	6.17971	4.27464	3.3248	4.69142	2.72997	1.32575	10.5216	9.6991	10.2646	14.5433	4.9462	6.45528	15.9171	13.0672	7.30796	9.92089	6.62459	6.0225
CRO_T101908	0.218613	0.105661	0.156376	0.020374	0	0	0	0.0589357	3.67131	0.163776	0.0402721	0.164245	0.154531	0.374337	0.151482	0	0	0.0779978	0.0674257	0	0	0	0	0.0768169	0.333722	0	0.539747	0.0579528	0.24224	0	0	0	0	0.745704	0.703163	0	0	0.326498	1.36353	0.578845	1.01924	1.86466	0.172025	0.442138	0.0968735	0.110039	0.0489022	0.499862	0.706432	0.09922	0.23293	0.0959327	0.153407	0.0674987	0.0473716	0.0440673	5.75732	0.700668	0.063785	0	0.0548863	0	0.328763	0	0.399623	0.125109	0.321638	0.149519	0.0215069	0	0.126363	0.167133	0.35477	0.0403051	0.0345552	0.0810934	0.157968	0.0358761	0.118165	0.0802859	0.0435627	0.255688
CRO_T101909	0.0262946	0	0	0	0	0	0	0.0677154	0	0	0	0	0	0	0	0	0	0	0	0	0	0	0	0	0	0	0	0	0	0	0	0	0	0	0	0	0	0	0	0	0	0	0	0	0	0	0	0	0.0480984	0	0.146351	0.0570664	0	0.0810153	0	0	0.177554	0	0	0	0	0	0	0	0	0	0	0	0	0	0	0	0.0964415	0	0	0	0	0	0	0	0	0
CRO_T101910	0	0	0	0	0	0	0	0	0	0	0	0	0.0531844	0	0	0	0	0	0	0	0	0	0	0	0	0	0	0	0	0	0	0	0	0	0	0	0	0.0903263	0	0	0	0	0	0	0.0829801	0	0	0.0763087	0	0.262296	0.109587	0	0.085903	0	0	0	0	0	0	0	0	0	0	0	0	0	0	0	0	0	0	0	0	0	0	0	0	0	0	0	0	0
CRO_T101912	0	0	0	0	0	0	0	0	0	0	0	0	0	0	0	0	0	0	0	0	0	0	0	0	0	0	0	0	0	0	0	0	0	0	0	0	0	0	0	0	0	0	0	0	0	0	0	0	0	0	0	0	0	0	0	0	0	0	0	0	0	0	0	0	0	0	0	0	0	0	0	0	0	0	0	0	0	0	0	0	0	0
CRO_T101914	0	0	0	0	0	0	0.177172	0	0	0.218	0	0	0	0	0	13.6832	7.6409	16.0863	9.55821	11.1971	14.4919	10.4312	11.5512	13.9928	0	0	0	0	0	0	0	0	0	0	0.335981	0	0	0	0	0	0	0	0	0.681639	0.755246	0	6.53329	4.95001	4.37867	3.06885	0.619214	0	0	0	0	0	10.142	0	78.0218	24.6793	65.3757	52.7897	5.48457	85.7116	6.5046	6.30556	6.56582	11.6287	6.42428	0	0.315044	0	296.134	0	0	0	0	0	0	0	0	0
CRO_T101917	8115.81	8943.07	6640.1	13585.8	5612.23	6751.34	12916.4	18609.3	17972.1	492.496	409.293	447.874	1552.27	1702.98	1737.92	46.2861	65.2296	24.0342	1538.13	958.019	1356.11	398.964	380.86	594.087	4924.27	4911.92	3470.09	1286.94	1580.33	1363.64	5618.67	5342.03	5748.02	974.788	780.348	727.147	735.735	1207.6	905.815	1092.55	367.941	923.14	1066.66	196.599	575.548	419.718	3105.47	376.827	756.55	61.6512	18.0524	3.3677	74.5589	347.347	20026.1	14849.2	11.225	1184.12	13.6533	18.643	22.8746	20.26	0.933042	34.882	2.84888	94.4758	32.1703	62.2977	116.529	2891.12	2533.6	1369.47	281.829	11418.9	13936.1	13457.8	11909.9	13341.6	11281.5	11562.3	12688.8	11413.9
CRO_T101918	0.463892	0.870185	0	1.57371	0.110101	0.199583	0.145064	1.35854	0.322285	0	0.142849	0	0	0	0	0	0	2.46052	0	0	0	0	0	0.158914	0	0.228164	0	0	0.218656	0	0	0	0	0	0	0.237936	0	0	0	0.233514	0	0.244623	0	0.19856	0	0	0	0	0	0	0	0	0.225891	0	0	0	0	0	0	0	0	0	0	0	0	0.190399	0	4.46937	1.17103	0.180778	0.267328	0	0.32592	0.524614	0.603513	1.23686	0.859412	0.942933	0.511952	0.694088	0.200746	1.84065
CRO_T101920	11.8894	15.0009	9.79424	6.54497	5.79658	5.34794	4.34231	12.0726	9.97007	22.9604	19.779	21.0185	21.2852	19.7047	20.2672	29.4972	30.1549	22.622	28.2849	34.9971	29.4351	31.9754	32.9513	30.4422	18.9933	17.1632	19.4608	18.7641	16.2623	17.1603	14.6821	16.7954	15.7359	18.5866	20.9744	23.4947	24.0063	18.5582	20.7178	17.297	22.1425	18.8504	21.7466	44.6486	29.57	38.1531	22.2301	24.9119	26.7645	47.4945	62.8694	64.9241	28.6828	31.4561	16.4404	21.6406	34.6323	31.8605	26.4596	24.7628	30.4066	30.4019	21.7021	28.7771	21.3473	18.8652	17.5454	22.1317	18.0783	14.4182	24.1406	25.3536	17.1804	8.97696	7.52029	7.17654	8.77906	7.74933	10.2136	8.44111	8.0833	8.62405
CRO_T101921	6.77373	11.4609	4.10442	4.4787	4.59861	4.59159	6.48973	13.013	14.4363	4.50214	4.99712	3.2251	3.74516	4.02493	3.68036	5.66747	5.31444	4.64948	6.91031	5.05713	5.28834	6.33047	6.67896	7.52232	5.15832	6.93541	7.11104	8.68041	10.3704	9.8863	7.57577	4.7242	5.90648	9.86539	11.6981	7.8866	8.04889	10.3487	8.65866	9.9809	7.91112	10.3349	6.2499	8.63082	11.6969	7.57245	10.5582	10.2078	5.26532	13.7995	15.6314	13.0036	11.5953	10.5806	7.94339	16.6014	9.87713	7.01288	11.7545	11.2348	9.27911	9.15811	5.09115	12.4429	8.31218	7.96487	5.68461	6.18455	6.56899	4.89001	7.66488	7.92438	6.86457	5.57698	5.25096	3.78185	5.47131	5.30213	6.96868	3.03883	5.46383	4.67853
CRO_T101922	64.4773	59.0182	61.8421	48.9323	30.5706	31.1587	23.4476	45.6237	44.783	192.19	193.264	190.596	144.996	140.918	141.636	111.766	105.921	71.4215	91.5613	101.391	92.0554	93.8934	96.3007	93.9455	99.2083	101.821	107.274	104.347	97.5814	100.514	94.8626	97.0619	85.3002	93.2713	87.0321	92.3388	99.1698	97.401	91.0046	98.6479	117.727	91.6121	198.175	111.52	138.15	158.53	99.171	116.696	91.5633	98.019	133.294	160.657	207.944	162.567	75.7749	96.8367	139.589	113.498	116.572	128.849	112.25	118.017	133.31	119.692	134.008	42.7356	78.0382	55.0132	43.3585	77.0336	112.813	116.377	69.7829	56.3123	42.4897	48.0548	51.7829	49.693	47.622	54.1407	64.8385	54.5954
CRO_T101924	0	0	0	0	0	0	0	0	0	0	0	0	0	0	0	0	0	0	0	0	0	0	0	0	0	0	0	0	0	0.741686	0	0	0	0	0	0	0	0	0.758662	0	0	0	0	0	0	0	0	0	0	0	0	0	0	0	0	0	0	0	0	0	0	0	0	0	0	0	0	0	0	0	0	0	0	0	0	0	0	0	0	0	0	0
CRO_T101925	0	0	0	0	0	0	0	0	0	0	0	0	0	0	0	0	0	0	0	0	0	0	0	0	0	0	0	0	0	0	0	0	0	0	0	0	0	0	0	0	0	0	0	0	0	0.226593	0	0	0	0.294715	0	0	0	0	0	0	0	0	0	0	0	0	0	0	0	0	0	0	0.114166	0	0	0	0	0	0	0	0	0	0	0	0	0
CRO_T101926	0	0	0	0	0	0	0	0	0	0	0	0.194565	0	0.196668	0.357695	0	0.242358	0	0.106816	0	0	0	0	0	0.310761	0	0	0	0	0	0	0	0	0	0	0	0	0.303659	0	0	0	0	1.7834	0	0	0	0	0.209339	0	0	0	0	0	0	0	0	0.681315	0	1.13113	0.549799	0.755158	0.803616	0.309016	0	0	0	0	0	0.0951453	0.773507	0	0	0.983961	0.180915	0	0	0	0.162622	0.176558	0	0	0
CRO_T101927	11.8753	11.4832	5.65972	8.2838	3.91664	3.22142	6.67391	9.79322	5.74862	34.3004	30.8685	30.5224	16.5299	13.743	13.3804	16.1668	14.2696	19.0511	14.3922	14.3881	17.4335	13.6608	14.8418	15.4221	15.3958	17.0442	16.6341	20.558	19.0714	20.407	13.94	14.8078	14.9753	23.5332	17.0112	15.0251	11.4853	20.7296	20.886	18.4189	17.455	19.5712	45.6993	4.41444	4.20493	4.6667	10.0182	7.42649	8.96004	8.473	4.24222	6.81905	4.02033	4.27834	15.9592	16.8981	20.1673	17.1039	23.508	14.034	19.7255	17.1064	12.9408	19.7997	18.3036	8.28108	8.02513	5.99414	8.22513	5.52129	15.8687	7.56639	16.4261	9.86683	7.90788	7.80261	10.2039	7.46411	9.49593	5.05201	4.82049	4.75494
CRO_T101929	0.0411704	0.181932	0.156902	0.139528	0.0610212	0	0.0624766	0.0619156	0.0194123	0.113589	0.0822227	0.0901729	0.0269445	0.14393	0.147364	0	0	0	0.11505	0.0570375	0.0706687	0	0.254234	0.213532	0.228964	0.124854	0.193914	0.150522	0.229566	0.443418	0	0.157511	0.0887219	0	0.330017	0.086845	0	1.19186	0.325325	0.117105	0	0.171209	0	0.115296	0.0874567	0.103002	0	0	0.0842825	0	0	0	0.0955132	0.0916864	0.0637582	0	0.154037	0.106875	0	0	0.100252	0.0782193	0	0	0.092427	0.148091	0.135731	0.158234	0.214481	0.109167	0.214137	0.143287	0.0210201	0.0771121	0	0.0777875	0.0755772	0.300556	0.0650067	0.154041	0.179029	0.081206
CRO_T101930	0	0	0	0	0	0	0	0	0	0	0.0396879	0	0	0	0	0	0.154247	0	0.0647702	0.0799624	0	0.102508	0	0.069887	0	0	0	0	0	0	0	0	0	0	0	0	0	0	0	0	0	0	0	0	0	0	0	0	0	0.0545278	0	0	0.076797	0	0	0	0	0	0	0	0	0	0	0	0	0	0	0	0	0	0	0	0	0	0	0	0	0	0	0	0	0
CRO_T101933	57.9451	65.2374	39.8469	23.7643	29.9325	32.4569	26.8594	46.8491	37.1654	111.65	94.9605	111.172	96.29	89.7715	88.1625	146.27	146.314	95.7012	136.737	187.16	148.44	139.706	153.956	143.17	89.291	95.0143	91.3185	93.7253	85.3393	89.8279	59.2744	67.9836	67.7416	88.7247	90.0036	98.0589	103.138	79.6588	86.1521	85.4876	96.4344	83.2108	129.708	204.912	158.866	211.212	101.099	105.58	94.6786	161.278	181.608	204.605	127.828	157.418	80.0299	94.2241	116.268	141.962	95.5939	68.5486	114.395	87.7723	73.0672	82.3533	73.0559	22.2687	24.2119	28.1853	23.4856	70.244	93.0668	81.7667	57.2587	39.9671	31.9691	31.4381	37.0144	35.742	38.6277	33.1089	35.3578	34.4828
CRO_T101934	0	0	0	0	0	0	0	0.167989	0.103004	0	0	0	0	0	0	0	0	0	0	0	0	0	0	0	0	0	0	0.108603	0	0	0	0	0	0	0	0	0	0	0	0	0	0	0	0	0	0	0	0	0	0	0	0	0	0	0	0	0	0	0	0	0.119941	0	0	0	0	0.0242788	0	0	0	0	0	0	0	0	0	0	0	0	0	0	0	0
CRO_T101936	0	0	0	0.0762517	0	0	0	0.487026	0.64146	0	0	0	0	0	0	0.165612	0.179163	1.72322	0.0791729	0.0983614	0	0.57399	0	0.133341	0	0	0	0	0	0.172926	0	0	0.208023	0	0	0	0	0	0	0	0	0	0.161933	3.06213	2.51176	2.01994	0.725933	0.86106	1.17361	1.45625	2.43729	2.22196	1.87739	2.6572	0.733844	0.156975	0.518356	1.09098	0.422097	0.209001	0	0.368543	0.278632	1.32041	1.45292	0.85611	0.568219	1.84553	0.389345	0.954165	3.06027	1.90662	0	0.596201	0.720096	0.674593	0.984552	1.01962	0.488892	0.165749	0.763529	0.878871
CRO_T101938	0.130215	0	0	0	0	0.567041	0	0.178041	0	0	0.257708	0	0	0	0	0	0	0	0.140926	0	0	0	0	0	0	0	0	0	0	0.753724	0	0	0	0	0	0	0	0	0	0	0	0	0	0	0	0	0.488047	0	0	0	0	0	0	0	0	0	0	0.500881	0	0.413365	0.429637	0	0	0	0	0	0	0	0	0.248586	0	0	0	0	0	0	0	0	0	0	0	0
CRO_T101939	0	0	0	0	0	0	0	0	0	0	0	0	0	0	0	0	0	0	0	0	0	0	0	0	0	0	0	0	0	1.76646	0	0	0	0	0	0	0	0	0	0	0	0	0	2.83298	0	1.71516	0	0	0	1.4851	0	1.55482	0.972568	0	0	0	0	0	0.672404	0	0	0	0	0	0.352477	0	0	0	0	0	0	0	0	0	0	0	0	0	0	0	0.504162	0
CRO_T101940	15.8509	16.2801	11.8732	8.67618	9.87316	8.26946	6.40216	15.1597	10.0645	13.8405	12.9262	14.3182	21.3066	20.7779	17.63	30.1739	31.1914	33.9414	43.655	32.5077	36.427	37.6216	33.8609	31.8383	16.2307	13.9279	15.6332	24.4641	23.431	23.633	12.4328	10.7142	13.5479	28.1352	29.4854	33.7944	36.8489	26.9751	32.5957	21.5904	13.4949	32.0745	21.0685	27.8434	26.5689	24.3999	26.5768	30.4814	19.5937	17.7259	26.205	22.0592	8.6208	19.9744	21.4169	23.122	51.0009	43.2236	24.9428	56.3453	17.5394	17.7965	17.9482	19.2368	18.4706	11.8893	4.25557	23.7098	10.8437	20.4089	21.9071	16.0875	19.8838	15.0537	12.9791	13.0045	18.0389	13.1353	16.4519	11.857	11.0152	11.8782
CRO_T101941	16.8618	17.7073	13.2588	10.5201	10.949	8.7167	8.18217	13.7235	11.9298	47.209	49.7751	45.111	32.2648	32.1084	33.4315	36.3985	29.2606	30.9565	28.4914	34.9203	30.2827	31.0869	30.682	39.1	26.6598	24.9518	28.6804	28.2601	28.2578	27.9641	23.6253	27.0959	27.3837	26.0425	25.956	19.6519	23.8868	22.7293	25.1865	22.0876	20.2222	22.9101	44.306	45.4311	37.6026	53.9775	24.8408	26.109	23.9656	25.0573	40.9289	42.9955	26.5932	46.0699	21.1235	28.0225	37.7708	31.6204	38.6997	36.4015	37.2348	31.408	27.613	30.7303	33.2389	12.8718	10.8441	14.2741	11.7214	19.8913	26.3966	22.9231	20.3912	15.5492	13.108	12.9128	15.2394	11.7937	13.6888	12.3349	14.2943	12.8858
CRO_T101942	0.464536	0.104591	0.235373	0.249038	0.387005	0	0.102518	0	0	0	0	0	0	0	0	0	0	0	0	0	0	0	0	0	0	0	0	0	0	0	0	0	0	0	0	0	0	0	0.159936	0	0	0	0	0	0	0	0	0	0	0.15681	0	0	0	0	0	0	0	0	0	0	0.178076	0	0	0	0	0.0352886	0.333635	0	0.267674	0.13754	0	0	0.159639	0	0.107452	0	0	0	0.121674	0.124037	0	0.131269
CRO_T101943	32.216	35.9139	19.1486	46.5051	14.9165	15.105	15.9905	41.9476	48.1322	3.41896	1.60239	2.35001	9.38532	11.5967	8.81044	0	0	0	0.153543	0	0.316827	0.367874	0.144692	0.131131	12.8697	12.3322	16.6402	6.37321	4.85968	5.54764	12.3687	14.5736	12.5545	1.04862	4.26417	2.41306	2.74226	0.434024	0.196105	1.51057	5.65746	0.884015	1.22721	0.6242	2.23872	1.23265	4.30909	3.39905	0.721086	0.520319	1.27166	1.1674	3.15842	3.19606	9.65409	14.6294	0.171661	0.669668	0	0.205632	0	0	0	0	0	0.615015	0.430502	0.0835542	0.2901	13.8344	19.1421	17.3303	0.0938544	23.3706	26.6305	27.5152	28.0313	24.8678	22.4885	22.4524	20.5832	26.3123
CRO_T101944	29.9195	28.7778	33.8533	25.0167	22.603	21.2127	12.2005	23.2205	21.5036	40.7099	41.5928	40.485	41.5774	47.5097	46.8417	39.2765	43.7831	32.1835	40.927	45.4086	43.5098	55.014	48.9326	55.29	38.1981	40.8609	47.9239	50.8653	52.7091	55.8486	36.8098	31.1183	38.396	41.6829	43.2517	44.0357	44.8767	53.6016	44.9344	43.3719	51.3879	40.4928	50.5652	61.4408	46.7496	46.4623	36.978	37.5068	37.2793	62.4868	58.4891	60.8268	43.2829	45.1998	37.4222	32.8213	65.9892	81.3704	33.013	39.1879	30.0888	40.7326	37.4208	39.0487	32.0948	72.0975	59.0955	104.191	81.57	31.7442	47.639	40.9889	29.0983	31.3858	27.5975	28.2267	30.8662	27.8886	29.2488	28.5666	34.2809	32.2837
CRO_T101945	0	0	0	0	0	0	0	0	0	0.127753	0	0	0	0	0	0	0	0	0	0	0	0	0	0	0	0	0	0	0	0	0	0	0	0	0	0	0	0	0	0	0	0	0	0	0	0	0	0	0	0	0	0	0	0	0	0	0	0	0	0	0	0	0	0.206276	0	0	0	0	0.072748	0	0	0	0	0	0	0	0	0	0	0	0	0
CRO_T101948	55.9429	124.373	3.653	30.7461	9.61767	5.91572	5.95749	45.3488	80.3456	0.932005	0.834625	0.467123	0.95044	0.784112	0.923303	10.9359	13.6489	7.07338	6.18273	8.05262	9.48302	10.1954	12.0224	8.18043	4.75287	4.5764	1.5439	23.9979	43.8337	34.3635	1.59958	1.45167	1.97078	39.6242	30.7071	23.4063	27.4162	45.8873	39.3185	40.5175	3.8979	41.8122	2.6646	5.52987	4.40373	6.59465	70.6937	47.493	103.603	6.52169	8.33166	5.92311	1.99849	2.06781	11.283	51.5677	21.4092	42.1084	31.7954	17.8654	32.0128	66.9106	2.12552	74.7632	17.0789	96.8551	20.5963	210.577	178.126	1.78222	8.00406	8.36778	46.4378	21.4664	32.2094	24.2783	18.6819	12.2561	33.3974	15.8154	23.9414	23.8302
CRO_T101949	0.239084	0.266431	0.0433608	0.17005	0.021319	0	0.0550688	0.300011	0.089992	0.0354655	0	0	0.0670356	0	0	0.28004	1.55955	0.257466	0.31914	0.345834	0.545935	0.180813	0.679078	0.551691	0	0.0547443	0	0.050094	0.157714	0.0501386	0	0	0	0.324176	0.0555764	0	0.0650473	0.113301	0.0513377	0	0	0	0.0361683	4.09301	1.99755	0.640203	0.527166	0.458113	0.759607	2.15645	0.348931	0.155125	0.0430258	0.170626	0.117043	0.262357	0.639656	0.431567	0.959512	1.88143	1.32158	1.78598	0.212475	0.959865	0.0932561	1.24635	0.603162	4.48271	2.84007	0	0.0526925	0.0696525	4.90312	0.0994565	0.0569913	0.100322	0.0974651	0.0295793	0.16157	0.0662438	0.0711695	0.0698271
CRO_T101950	0	0	0	0	0	0	0	0	0	0	0	0	0	0	0	0	0	0	0	0	0	0	0	0	0	0	0	0	0	0	0	0	0	0	0	0	0	0	0	0	0	0	0	2.0442	0.90364	1.03305	0	0	0	0	0.562594	0.880718	0	0	0	0	0	0	0	0	0	0	0	0	0	0	0	0	0	0	0	0	0	0	0	0	0	0	0	0	0	0
CRO_T101951	0	0	0	0	0.160973	0	0	0.597225	0.186336	0	0	0	0	0	0	0	0	0	0	0	0	0	0	0	0	0	0	0	0	0	0	0	0	0	0	0	0	0	0	0	0	0	2.30407	0	0	0	0	0.558203	0.252899	0.505006	0	0	0	1.39704	1.06525	2.71979	0.614175	1.07335	4.98395	2.41314	0	0	1.75366	2.07155	0	0.296992	0	0	0	0	0	0	0	0	0	0.305147	0.231712	0	0	0.233342	0.559706	0.280403
CRO_T101954	0	0	0	0	0	0	0	0	0	0	0	0	0	0	0	0	1.15489	1.35737	0.510617	0.812522	0	0	0.813322	0	0	0	0	0	0	0	0	0	0	0	0	0	0	0	0	0	0	0	0	0	0	0	0	0	0	0	1.98E-06	0	0	0	0.274536	0	0	0	0	0	0	0	0	0	0	0	0	0	0	0	0	0	0	0	0	0	0	0	0	0	2.92E-06	0
CRO_T101955	0.157472	0.0838449	0.0618702	0	0	0	0	0.204475	0.562227	0	0	0	0	0	0	0	0	0	0.0546737	0	0	0.129393	0	0.0932377	0	0	0	0	0	0	0	0	0	0	0.284378	0	0	0.435293	0	0	0	0	0	0	0	0	0	0	0	0	0	0	0	0	0	0	0	0	0	0.294604	0	0	0	0	0	0.159377	0.0499793	0.116156	0	0	0	0	0	0	0.0841834	0.0986927	0	0	0	0	0	0.102933
CRO_T101958	0.816479	1.29189	0.726787	0.390258	0.597173	0.331604	0.157465	0	0	2.02374	0.875229	1.56822	1.67581	2.45746	2.85762	0	0.253798	0.571128	0.589394	0.705382	0.228772	0.261195	1.01131	0.548787	2.9752	0.404868	0	2.58459	1.17479	0.728192	0	1.03658	3.58509	3.62787	2.93094	2.99275	3.79761	4.17277	2.63832	6.10098	2.43753	5.56791	0	0	0	0	0	0	0	0	0	0	0	0	0.235682	0	0	0	0	0	0	0	0	0	0	0.281945	0.526984	0.501867	0.215907	1.90449	0	1.72543	0.481658	0.912469	0.196772	0.460649	0	0.410692	0.890641	0.677598	0.269573	0.480219
CRO_T101960	15.3953	3.42614	25.0885	2.90962	21.1077	10.4491	4.75515	2.56592	3.13942	17.2242	17.5614	16.5703	228.409	269.562	226.646	347.738	176.136	151.252	237.318	149.113	183.323	114.936	124.685	199.833	38.098	35.0036	48.1288	51.1225	31.1778	37.532	136.614	137.821	115.249	53.8508	55.6278	61.9	70.3352	48.0664	69.6615	54.5684	158.547	63.8797	93.8691	76.8258	32.4789	23.2406	51.093	131.783	57.469	215.012	118.187	93.2323	75.5016	21.1497	9.40734	6.24564	170.699	36.6335	230.106	369.717	211.224	363.268	495.848	164.216	430.022	181.062	482.06	223.868	148.745	20.5792	31.6646	43.3701	175.111	16.3891	4.57148	4.92383	21.1584	16.5761	13.9256	18.945	10.4664	8.90118
CRO_T101961	3.75508	6.92152	4.42677	4.95616	3.36298	3.2639	1.4603	2.85927	4.70076	0.589779	0.287095	0.977132	3.50506	3.87834	3.62509	3.88479	6.95845	9.894	4.26165	2.85487	2.01621	4.95193	6.40595	3.98768	6.23515	8.79962	9.81468	9.29637	8.73617	8.8177	2.89007	6.36606	4.46049	4.17614	5.95406	4.25027	5.35165	3.12015	3.4121	6.50465	8.82389	5.90468	2.97332	2.92855	1.92139	2.30811	2.38504	2.58446	0.785195	3.18377	2.94341	4.86254	2.28	1.6681	5.25339	2.15947	1.70623	4.92947	0.305535	0.881907	0.550349	0	0.322961	0.307464	0	1.19065	0.725768	0.840134	1.46355	5.39057	7.62155	4.99945	0.661515	6.48983	4.58688	6.35526	7.1293	5.55054	3.02354	3.47307	2.89015	4.79284
CRO_T101962	0	0	0	0	0	0	0	0	0	0	0	0	0	0	0	0	0	0	0	0	0	0	0	0	0	0	0	0	0	0	0	0	0	0	0	0	0	0	0	0	0	0	0	0	0	0	0	0	0	0	0	0	0	0	0	0	0	0	0	0	0	0	0	0	0	0	0	0	0	0	0	0	0	0	0	0	0	0	0	0	0	0
CRO_T101963	22.8069	25.3517	26.3585	14.1575	19.6623	18.802	18.7604	22.0169	18.7501	51.8813	54.3824	53.361	38.7261	41.0036	39.7062	53.431	55.331	41.4217	52.8594	61.0311	51.0634	58.3096	52.3561	56.8579	39.5534	39.155	40.7536	43.4212	35.7515	36.1881	36.2586	30.9465	37.618	33.8505	39.851	48.6573	57.5045	37.6391	33.0604	36.4797	47.9117	31.2679	56.2367	45.2388	60.8919	49.4942	41.6568	51.2075	31.6847	51.4686	43.8602	43.7247	61.4891	58.3504	33.9199	55.5764	72.75	46.638	52.2078	58.482	55.7698	36.5052	35.475	39.5395	40.2633	34.0262	35.2031	33.9913	34.8938	44.2643	43.1084	43.6303	29.0532	26.8159	24.6707	25.4371	30.9066	24.065	26.052	26.5916	27.416	28.8164
CRO_T101964	0.479146	0.10894	0.321889	0	0.0794459	0	0	0.705831	0.245341	0.835904	0.115804	0.118753	0.110816	0	0	1.50266	2.74293	0.882407	0.215806	0.977264	0.875293	1.69413	5.11131	0.359604	1.3713	0.912334	1.74105	0.666241	1.41016	1.32441	0.748463	1.10137	0.59936	1.08639	0.55216	0.575589	0.435903	0.949893	0.686779	0	1.3686	0.589455	1.81712	0.713974	1.25726	1.64646	4.06086	5.75186	0.387568	1.58862	1.19825	0.930299	0.491707	0.640756	0.777652	0.981187	0.925234	1.23871	0.755027	4.75688	1.8109	2.50162	0	0.453009	0.620522	6.88274	0.406658	0.237325	8.79546	0.803543	1.17392	2.63121	0.0821678	1.11824	1.44571	1.41117	1.50989	0.877562	0.681872	2.50044	2.36439	1.47109
CRO_T101965	0	0	0	0	0	0	0	0	0	0	0	0	0	0	0	0	0	0	0	0	0	0	0	0	0	0	0	0	0	0	0	0	0	0	0	0	0	0	0	0	0	0	0	0	0	0	0	0	0	0	0	0	0	0	0	0	0	0	0	0	0	0	0	0	0	0	0	0	0	0	0	0	0	0	0	0	0	0	0	0	0	0
CRO_T101966	10.4471	5.27692	9.22305	11.8761	4.54524	6.07556	5.15524	8.67617	9.50552	0.696378	1.70205	0.956793	0.490273	1.1455	0.483819	1.0201	0.110791	1.24029	2.28102	3.36313	1.89283	0.806612	0.815075	1.90448	20.785	23.1816	20.7973	7.56567	10.2629	8.37518	22.7051	19.8346	21.3376	1.97824	2.03077	0.41937	0	0.138334	0.124928	1.50726	2.47929	0.420014	8.34417	0.0949446	0	0.119363	30.432	25.2414	5.78031	0	0.390504	0.202375	0	0	17.6405	12.8042	3.3533	1.22828	5.24149	1.4512	7.0989	7.53642	1.13575	7.42729	0.24836	0.382893	0.180016	0.052344	1.12592	16.6141	5.47311	5.32375	1.57632	45.278	25.6923	28.5927	24.4006	36.133	33.4666	48.3127	41.1278	47.2229
CRO_T101967	0	0	0	0	0	0	0	0	0	0	0	0	0	0	0	0	0.906724	0	0.198822	0	0.412582	0	0	0	0	0	0	0	0	0	0	0	0	0	0	0	0	0	0	0	0	0	0	0	0	0	0	0	0.300707	0	0	0	0	0	0	0	0	0	0	0	0	0	0	0	0	0.0922578	0	0	0	0	0	0	0	0	0	0	0	0	0	0	0	0
CRO_T101968	0.349783	0.390413	0.393437	0.169088	0.105722	0.172859	0.204548	0.298641	0.253363	1.13081	1.26954	1.20962	1.24887	0.925808	1.05548	7.87841	8.32444	7.63959	6.37044	6.94586	5.00659	7.89548	7.87246	9.49777	2.04077	1.93296	2.14644	4.19814	2.84072	3.95017	0.901749	1.29273	0.842192	5.24013	5.24391	3.14046	3.62136	2.82884	5.2662	3.78234	3.85905	4.3936	4.61811	7.01831	5.47258	5.73747	1.22532	1.28767	1.77105	11.3855	17.5131	16.8955	4.22746	4.28286	0.931141	0.711762	5.54971	2.01082	4.52801	8.22376	4.27361	2.53385	1.04592	2.29386	1.72188	4.90698	3.52657	7.32844	5.24473	0.955559	0.755676	1.06118	2.98268	0.113869	0.0489309	0	0.251048	0.0761779	0.194222	0.113792	0.0609836	0.179883
CRO_T101969	0	0	0	0	0	0	0	0	0	0	0	0	0	0	0	0	0	0	0	0	0	0	0	0	0	0	0	0	0	0	0	0	0	0	0	0	0	0	0	0	0	0	0	0	0	0	0	0	0	0	0	0	0	0	0	0	0	0	0	0	0	0	0	0	0	0	0	0	0	0	0	0	0	0	0	0	0	0	0	0	0	0
CRO_T101970	10.2435	10.4895	1.4227	5.7672	2.21644	1.89386	0.826834	4.00714	8.99474	4.77208	3.43925	4.21899	7.23073	10.7121	9.48826	6.64107	9.52322	22.9631	8.46291	8.8171	12.055	11.7633	7.45126	5.38491	4.67625	3.91007	2.51257	16.529	6.83358	8.91738	2.96639	4.47626	4.79322	17.8092	12.8338	18.3802	23.0743	12.2935	17.6079	15.5275	13.5181	10.3756	11.4063	5.36105	13.3267	8.33005	12.4528	7.67565	2.13485	11.9554	2.9934	4.86009	12.7098	14.9554	0.998209	8.40586	16.7448	15.1414	13.6357	18.8877	7.49591	8.55842	5.09952	3.76915	7.91529	26.2958	15.2809	26.1342	17.4712	7.68842	14.6049	5.59314	10.4865	3.06806	4.49512	3.40549	4.8322	2.4932	7.48944	3.33476	2.29059	2.90464
CRO_T101971	0	0	0	0	0.824108	0	0	0	0	1.62128	3.11502	0.898372	0.80887	0.720024	0.634111	1.10866	0	0	0.399717	0.678233	0	0	1.63797	1.34071	0	0.837614	1.06727	0	1.96164	0	0	1.04959	0	0	0	0	0	1.3177	2.65087	0	0	0.963279	0	2.15619	1.39787	0	1.48739	0	0.894414	0	0	0	0	0	0.413741	0	0	0	0	0	0	1.24E-08	0	0	0	0	0	0.314146	0.539303	0	0	0	0	0	0	0	0	0	0	0	0	0
CRO_T101972	0	0	0	0	0	0	0	0	0	0	0	0	0.280817	0	0	0.124954	0.132574	0	0	0	0	0	0.219541	0	0	0	0	0	0	0	0	0.655986	0	0.755187	0	0	0	0	0	0	0	0	0.289109	0	0	0	0	0	0	0	0	0	0	0	0	0.122505	0	0	0	0	0	0.247135	0	0	0	0	0	0	0	0	0	0	0	0.105707	0	0	0	0	0	0	0	0
CRO_T101973	32.2891	31.1712	20.4883	24.2658	27.3165	29.4631	28.5239	29.4909	31.8138	25.6545	26.3865	25.4117	28.9542	27.2885	27.6907	34.7375	33.3602	29.2695	37.7008	37.8698	36.9838	29.4115	31.0667	34.8231	36.5538	34.9997	37.6172	33.7276	40.5324	40.7346	36.1061	35.5646	35.7372	46.5349	44.8553	42.897	40.3989	42.3379	37.2038	42.9857	43.2538	44.392	39.845	19.1573	16.5357	18.4059	28.4126	30.2223	28.59	19.9528	25.2415	19.2223	12.0256	12.9696	34.5244	36.0777	34.8123	36.2048	37.2247	34.4808	32.5685	29.7782	17.7602	36.0257	22.3807	13.3881	15.1208	17.0461	14.9364	18.6925	22.9032	25.0842	33.3773	22.4077	21.5566	24.3561	25.5868	25.2769	23.6296	20.1366	23.2817	22.2761
CRO_T101974	71.0508	85.3941	15.9694	39.4741	25.4358	22.0473	54.2734	84.9381	110.079	1.9607	1.61698	2.93171	16.5464	16.9873	12.7159	24.7162	27.9153	33.7336	34.9913	32.0817	33.7066	35.0288	38.53	27.5248	13.5295	12.8568	9.64544	32.8773	80.9806	83.56	12.2926	13.587	14.525	237.051	168.323	233.515	200.464	311.793	241.68	233.003	36.7048	317.638	42.8338	0.857096	0.286996	0.541376	69.4894	45.138	139.536	1.16925	0.82113	1.18983	0.301534	0.264845	44.7051	72.1292	79.0534	157.507	156.946	42.8716	155.738	154.276	15.4175	152.979	26.4973	83.588	22.8184	42.4223	40.1842	4.73221	19.8182	16.6047	138.516	43.7174	76.3344	71.0408	57.9819	47.3822	91.1629	46.5661	68.5792	61.6052
CRO_T101975	0	0	0	0	0	0	0	0	0	0	0	0	0	0	0	0	0	0	0	0	0.182242	0.212639	0	0	0	0	0	0	0	0	0	0	0	0	0	0	0	0	0	0	0	0	0	0	0	0	0	0	0	0	0	0	0	0	0	0	0	0	0	0	0	0	0	0	0	0.0485111	0	0	0	0	0	0	0	0	0	0	0	0	0	0	0	0
CRO_T101976	20.1758	26.4647	18.3054	15.9172	12.595	11.1332	9.97917	16.2054	16.8111	26.989	23.8775	24.4794	27.9233	25.3254	24.8393	31.5605	32.5323	24.5145	32.8713	35.3708	31.0156	31.5557	30.9824	35.9278	23.5976	25.9932	32.6693	31.3529	32.3251	26.3597	24.8645	23.5322	23.8696	32.6888	34.8425	33.5093	32.2469	33.2817	34.077	34.8746	36.0896	36.3484	29.4811	22.5429	20.1148	21.3254	31.6484	28.574	35.3784	21.6323	24.7521	20.7508	16.186	20.9151	15.8882	23.748	37.834	32.9373	31.5796	34.8446	34.7589	40.2042	29.0458	41.5259	28.588	22.1217	17.5016	26.3059	22.7965	13.9655	24.0142	25.4087	34.4705	18.6436	16.3566	17.0262	18.5937	15.7916	19.0116	17.5379	17.9332	16.303
CRO_T101977	0	0	0	0	0	0	0	0	0	0	0	0	0	0	0	0	0	0	0	0	0	0	0	0	0	0	0	0	0	0	0	0	0	0	0	0	0	0	0	0	0	0	0	0	0	0	0	0	0	0	0	0	0	0	0.123727	0	0	0	0	0	0	0	0	0	0	0	0	0	0	0	0	0	0	0	0	0	0	0	0	0	0	0
CRO_T101979	0	0	0	0	0	0	0	0	0	0	0	0	0	0	0	0	0	0	0	0	0	0	0	0	0	0	0	0	0	0	0	0	0	0	0	0	0	0	0	0	0	0	0	0	0	0	0	0	0	0	0	0	0	0	0	0	0	0	0	0	0	0	0	0	0	0	0	0	0	0	0	0	0	0	0	0	0	0	0	0	0	0
CRO_T101980	0	0	0	0	0	0	0	0	0	0	0	0	0	0	0.285328	0.45249	0	1.84569	0.357918	0.439929	0	0	0.515363	0.30835	0	0.236553	0	0	0	0	0	0	0	0	0	0	0	0	0	0	0	0	0	0	0	0	0	0	0	0	0.237782	0	0	0	0	0	0	0.381691	0	0	0	0	0	0	0	0.0618335	0	0	0	0	0	0	0	0	0	0	0	0	0	0	0	0
CRO_T101982	0	0.275933	0	0	0	0	0	0	0	0	0.296458	0	0	0	0	0	0	0.352689	0	0	0	0	0	0.147662	0	0	0.249465	0	0	0	0	0	0	0	0	0	0	0	0	0	0	0	0	0	0	0	0	0	0	0	0	0	0	0	0	0.169303	0	0	0	0	0	0	0	0	0	0	0.165919	0	0	0	0	0	0	0	0	0	0	0	0	0.141749	0	0.150131
CRO_T101983	113.634	135.184	63.259	82.2428	218.043	214.233	372.005	230.011	156.793	147.417	117.168	142.839	284.572	286.159	242.479	0	0	0.0889276	1.05695	0.124025	0.932885	0.359992	0.515867	0.298497	290.018	323.043	239.121	307.135	390.783	372.021	260.69	242.05	275.191	348.627	320.077	86.619	0.482651	66.9052	21.1971	709.897	249.801	139.455	129.942	0.0509991	0.0558301	0.0642721	36.7391	15.3868	9.12898	0.0565531	0.0698126	0.163384	0	0	180.512	167.73	0.0558145	71.2863	0.139171	0.468766	0.0644977	0.299313	0	0	0	0	0	0.349903	1.44633	23.865	33.0091	32.8212	3.72081	129.686	133.063	137.678	105.702	173.887	135.288	128.63	103.953	93.0593
CRO_T101984	0.531868	0.11261	0.753522	0.0655384	0.783947	6.59715	0	0	0.364249	0	0	0	0	0.18029	0.111	7.24011	3.2057	3.79249	1.90085	4.16697	3.13996	3.63959	3.05648	7.24966	0.0981993	0.185218	0.0989166	0.846221	0.442452	0	1.7332	2.22248	1.69424	0.816075	2.31313	3.28066	11.1801	0.380017	0.173232	0.189494	0.349193	1.36704	2.60102	50.7086	77.4847	42.5275	10.1128	25.3224	11.9584	55.1569	62.6517	86.9706	53.9794	27.773	0.235533	0.218676	5.22923	7.29167	42.2803	41.1076	38.409	29.6471	19.4574	11.4469	2.18601	1.12369	45.7899	10.5595	0.799045	42.4716	1.43937	13.7111	12.9879	0.50789	2.02077	0.256239	2.49028	3.29085	3.46641	4.49651	2.00347	2.33958
CRO_T101985	2.60898	1.9915	3.08256	2.16996	6.27373	8.33388	4.7122	2.95127	3.07295	178.031	189.31	198.454	35.4868	27.2136	27.8451	8.36127	14.7524	9.43993	19.8529	31.6442	21.1597	35.9215	36.0587	15.0411	4.76761	5.60324	5.70709	3.13587	1.93534	3.45963	3.02965	3.1594	4.05644	12.1895	14.5613	9.9195	2.11495	2.69371	10.9746	6.28398	18.9509	10.7008	87.1361	31.3499	27.0031	41.1155	16.2196	13.0149	64.4126	41.4483	19.1298	19.6794	47.5397	40.4955	9.04046	6.05507	20.8467	13.3363	9.91881	11.583	30.8499	17.0335	10.4376	6.47571	3.75608	100.906	30.0347	411.359	149.622	22.156	5.91666	7.55112	38.3273	4.66007	3.38341	3.01263	7.14186	4.55758	4.04707	3.55747	2.94419	3.06644
CRO_T101986	2.034	1.53887	1.12058	0.420423	3.53568	4.72461	4.55461	0.789589	1.20196	95.5384	101.334	103.812	20.6374	19.227	20.1329	5.90573	9.36983	12.3222	15.1145	21.1492	17.6491	24.719	19.9921	12.0314	3.47897	6.38467	4.13451	5.80969	4.03282	3.78518	4.10915	4.12342	2.53868	10.5946	10.7246	13.6427	3.50839	3.22246	14.0809	6.84607	16.555	9.7145	52.1367	18.77	23.414	22.49	13.9843	12.2669	32.8021	42.7624	14.4223	13.7268	43.5812	38.9891	5.05516	6.29746	9.76187	8.74694	9.37774	11.3088	19.2032	8.81469	9.51603	4.90007	2.90065	83.9663	27.7672	363.465	125.127	25.025	6.75929	12.2211	24.9595	3.06139	1.66034	1.25932	3.45071	1.21936	1.43825	2.0313	1.89422	0.716225
CRO_T101987	3.23932	5.24243	0.899196	2.35638	0.525556	0.31904	0.476354	3.0176	4.19336	1.29216	1.61107	1.73097	1.37402	1.94722	1.36613	1.40348	1.48772	1.80772	1.74501	1.91032	1.80011	1.50888	2.62083	1.47132	0.806844	0.593929	0.52818	1.20768	2.05272	1.9512	0.265819	0.198194	0.537941	3.18133	2.23016	2.52545	3.19968	2.92097	2.6233	2.72817	1.64785	3.29656	0.954174	3.3538	1.9776	2.65739	3.5538	3.08929	3.86978	6.20483	12.2718	11.073	1.0687	1.55102	0.303471	2.12898	1.81262	2.30985	2.61061	1.47503	3.11383	2.95682	1.04891	3.61385	1.01936	3.87872	1.83243	5.58587	4.85408	0.358181	0.851787	0.88614	3.10616	0.954242	1.43499	1.22712	1.28554	0.97861	1.8368	0.882282	1.40251	1.63313
CRO_T101988	0	0	0	0	0	0	0	0	0	0.049057	0	0.145732	0	0	0	0	0	0	0.0840306	0	0	0	0	0	0	0	0	0	0	0	0	0	0	0	0	0	0	0	0	0	0	0	0	0	0	0	0	0	0	0	0	0	0	0	0	0	0	0	0	0	0	0	0.0860431	0	0	0	0	0	0	0	0	0	0	0	0	0	0	0	0	0	0	0
CRO_T101989	8.28186	7.9654	6.60652	5.22037	5.53045	4.64458	2.2938	8.23396	7.39214	18.5516	19.3454	19.7708	27.8207	27.9794	29.7718	59.2487	55.3509	36.1	47.0845	51.5371	44.9774	57.0119	51.1031	53.9409	35.7286	37.4519	39.8987	34.8348	34.2735	34.3542	29.3339	29.8293	27.4475	41.5908	43.463	39.1077	42.152	46.8591	42.0713	40.5274	36.3173	42.4419	20.8942	40.9584	23.084	29.0298	22.2862	27.5865	29.5806	36.9284	64.9032	57.2731	18.8988	22.0662	10.5486	9.82997	35.0351	48.3229	28.5558	38.5418	28.5468	29.5631	43.7869	31.9956	49.879	25.1365	23.2484	41.3069	26.4399	16.8732	19.4085	27.6135	27.639	11.3867	6.81013	8.69831	14.3553	9.13292	8.56608	11.9897	7.86677	8.9498
CRO_T101990	0.740261	0	0.447334	0.172988	0.22273	0.199995	0	3.49479	1.75597	2.01551	2.61501	1.00404	1.25174	0.335458	0.612416	4.86361	4.80453	17.2647	3.92371	4.90224	2.78241	4.59587	6.44484	5.54816	0	0	0	0	1.48591	1.41101	0	0.44462	0	3.05085	1.04139	1.61574	0	1.05793	1.44331	0	0	2.19833	0.764321	2.31842	0.85405	1.95271	0	0.480584	0	2.95746	1.59516	1.24858	0	1.1686	1.47111	0	0.930326	0.609556	1.61131	0	2.32242	0	0.597708	0	0	2.5828	1.59265	3.09629	2.76853	2.20494	2.08211	2.94773	0	0	0.828202	0.323257	0.315506	1.15757	0.62571	0.632756	0.402715	2.0211
CRO_T101991	0.770224	0.7739	0	0	0	0	0	1.31433	1.88413	2.57433	3.49695	2.05188	0.47964	2.09954	0.469328	5.59088	5.3556	17.5116	7.61899	11.2233	4.21855	9.15737	8.23173	12.6058	1.68015	0	0	2.16685	0.759154	0	0	1.36295	0	0	0.798074	0	0	0.810752	5.16174	0.809844	0	0	0	3.01368	1.20033	0.274981	0	0.620509	0	3.34188	0.841422	1.75453	1.45272	1.79113	0.643618	0	1.31999	0.518326	0.823223	0.368589	0	0	0	1.63264	2.39955	0.770391	0.476466	0	0.248573	7.09546	5.33457	4.45974	0	0.442423	0	0	0.869563	0.799251	0	0.43391	0	0
CRO_T101992	0	0	0	0.141786	0	0	0.143307	0	0.111525	0.489104	1.02401	0.601336	0.843492	0.603083	1.24399	5.00894	3.36151	2.42852	5.63389	8.20436	4.9916	9.33581	4.58694	8.57429	0.251061	0.0521757	0	1.06133	0	0.636324	0	0.201638	0	0	0	0	0	1.67668	0.654678	0	0	0	0.435942	4.61914	1.05768	0.795216	0	0	0	2.4413	0	1.16898	1.7616	1.81015	0.43456	0.746211	0.32165	0.229483	1.41135	1.70113	0.250795	0.450104	1.01215	0.970899	1.22503	0.156537	0.196351	0.230923	0.0999514	0.746543	1.33937	1.12952	0	0	0	0	0.39303	0.522803	0.195155	0.198215	0.232554	0
CRO_T101993	0	0.0623712	0	0.0357894	0	0	0.0583214	0	0.174934	0.663974	1.21142	1.18389	0.718404	0.715826	0.774775	5.06069	3.24806	0.59572	4.00526	7.18524	4.97264	7.746	6.95276	8.54278	0.237183	0.371119	0.393507	0.505677	0.176612	0.0834265	0.566095	0.875254	0.663027	0.454322	0.184577	0.096376	0	0.948192	0.51791	0.872288	0.233176	1.10495	1.58483	4.28159	1.48226	1.7478	0.695538	0.483625	0.245953	2.32034	0.902315	2.5215	1.32075	1.86749	0.164506	0.152896	0.148495	0.455623	0.665523	3.89779	0.626648	0.703425	1.74945	1.00636	2.3007	0.173576	0.128233	0.09935	0.0855724	1.23766	0.823755	0.779521	0.0460076	0.124568	0.079696	0	0	0.414256	0.235597	0.184408	0.670159	0.389774
CRO_T101995	0	0	0	0.558691	0.157503	0	0	0.165089	0	0.592094	0	0	0	0.383347	0.0219249	0	0	0	0.183076	0.0269756	0.594449	0.921852	1.9621	2.71419	0	0	0.366413	0	0	0.14645	0	0.786046	0.186741	0	0	0	0	0.355426	0	0	0	0	0	0	0	0.626688	0.476638	0.313218	0.0961591	0	0.654548	0.913557	2.04E-08	0	0	0.337068	0.954876	0.601739	0.0591056	0.798273	1.78132	0	0	0	0.00160485	0	0	0	0	0	0	0	0	0	0	0.432488	0	0	0	0	0	0.188052
CRO_T101996	0	0	0.139322	0	0.167544	0.561029	0	0	0	0	0	0	0	0	0	0.171503	0.205072	0.248869	0.129747	0.286793	0	0.495299	0.185601	1.22145	0	0	0	0	0	0	0	0.351487	0	0	0	0	0	0	0	0	0	0	0	0	0	0	0	0	0	0	0	0	0	0	0	0	0	0	0	0.310098	0	0	0	0	0	0	0	0	0	0	0	0	0	0	0	0	0	0	0.11081	0	0	0
CRO_T101997	0.957619	0.497275	0.503691	0.0998135	0.12369	0.33297	0	0.394434	0.488859	0.361637	0.351348	0.359032	0	0	0.173902	0.444923	0.240736	0	0	0	0	0	0	0	0	0	0	0	0	0.765359	0.279126	0	0	0	0	0	0	0	0	0	0	0	0.43124	0.220492	1.69703	0.567643	0.48215	0.229515	0	1.2341	0	0	0.763863	1.64915	0	0.64457	0.24413	0	0.60199	0.891968	1.36053	0	0	0	0.275487	3.3766	2.71056	3.37835	3.95159	0.612852	1.18744	1.20731	0.510107	0	0.624348	0.365627	0.17781	0.325244	0.529674	0.179485	0	0
CRO_T101998	48.2551	46.5368	23.249	31.823	26.6397	30.976	26.8614	39.6227	41.6947	116.883	115.229	119.485	78.0133	70.648	73.7313	44.7897	50.4324	32.5835	45.7147	46.2123	49.5711	54.7828	57.8148	53.8689	34.9293	37.7314	36.6989	35.081	35.3836	36.6694	38.1462	36.3088	38.522	28.6097	31.4052	29.2676	38.0071	28.1281	29.3915	28.3	24.0164	31.3711	99.215	101.531	126.409	131.829	84.6001	91.9379	64.037	45.8793	43.396	42.2632	152.44	141.733	77.3943	88.8407	63.9652	64.3628	33.7744	47.5322	39.3234	37.3719	35.3602	35.9422	45.0959	21.8804	15.8141	23.6398	24.526	82.6674	80.6412	51.8279	25.0956	36.8906	31.0651	33.5984	34.4174	33.9271	31.1211	33.396	38.8888	35.0831
CRO_T101999	0.610345	1.06225	1.08592	0.498407	0.268696	1.2878	2.47094	0.878171	0.627824	1.89963	0.661162	1.48915	0.895052	0.822857	0.506145	0.790625	1.54599	4.6998	0.897719	1.1944	0.779796	1.0816	2.11602	2.05653	0.891862	0.84175	0.671189	0.381192	0	1.14711	0	0.361637	0.22997	0	0.211919	0	0.999156	0	0	0.854011	0.790313	0	0.45488	0.614542	0.682246	0.58324	0.337647	0	0.279869	0.520344	0	0.329484	0.715478	0.471011	0.337794	0	0.341236	0.334657	0.212322	0.203627	0.193304	0	0.234111	0.222931	0	0.0778602	0	0	0.0735154	1.20326	1.51488	1.76824	0.448633	0.275856	0.118873	0.417733	0.406315	0.494772	0.403695	0.137099	0.155401	0
CRO_T102000	0	0	0	0	0	0	0	0	0	0	0	0	0	0	0	0	0	0	0	0.100364	0.34127	0	0	0	0	0	0	0	0	0	0	0	0	0	0	0	0	0	0	0	0	0	0	0	0	0	0	0	0	0	0	0	0	0	0	0	0	0	0	0	0	0	0.773335	0	0	0	0	0	0	0	0	0	0.0971697	0	0	0	0.147158	0	0	0	0	0
CRO_T102003	9.85754	8.33292	5.58862	5.49043	14.0982	11.8649	13.8042	7.27049	9.44315	30.3763	33.2293	32.6107	18.9259	18.2058	16.7277	20.5086	23.3377	22.5228	31.5711	21.4584	28.4255	40.521	38.7521	33.4135	11.7217	11.5872	10.9171	12.0996	12.2328	11.7249	8.2395	9.16981	10.5865	12.2773	12.4246	10.2805	9.59689	14.4112	14.1136	12.0127	11.3338	14.9622	32.5913	14.3616	13.9994	17.2587	9.7545	17.16	24.2201	10.9553	30.2437	29.6485	10.4621	12.8934	12.3613	11.9581	19.2368	21.0557	37.1276	26.9224	37.2437	24.2845	68.3519	27.569	66.269	10.5962	11.418	13.4308	16.1961	9.0659	5.3987	6.89204	13.7849	9.00937	7.2415	8.41892	8.594	9.92617	7.51547	7.38872	7.74168	8.00938
CRO_T102005	0	0.786962	0	0	0	0	0.415694	0	0	0	0	0	0	0	0	0	0	0	0	0	0	0	0	0	0	0	0	0	0	0	0	0	0	0	0	0	0	0	0	0	0	0	0	0	0	0	0	0	0	0	0	0.656304	0	0	1.32437	0	0	0	0	0	0	0	0	0	0	9.06032	6.81842	158.354	6.10596	0	0	1.14601	1.18717	0	0	0	0	0	0	0	0	0
CRO_T102006	0	0	0	0	0	0	0	0	0	0	0	0	0	0	0	0	0	0	0	0	0	0	0	0	0	0	0	0	0	0	0	0	0	0	0	0	0	0	0	0	0	0	0	1.89709	2.85835	2.6708	0	0	0	1.85111	0.95902	1.36816	2.70253	1.80635	0	0	0	0	0	0	0	0	0	0	0	0	0	0	0	0	0	0	0	0	0	0	0	0	0	0	0	0
CRO_T102010	0.664746	0.922761	0.314778	0.0409299	0.0514203	0.323448	0.267993	0	0	0	0.0793249	0.080823	0	0	0.075492	0	0	0	0.0441007	0.0542502	0.134552	0	0	0	0	0	0	0	0	0	0	0	0	0	0	0	0	0	0	0	0	0	0	0.112183	0	0.733553	0	0.126554	0.218659	0.166526	0	0	0.337315	0.166228	0	0	0	0	0	0	0	0	0	0	0	0	0	0.0492571	0	0	0	0	0.165869	0.144615	0	0	0	0	0	0	0	0.0761288
CRO_T102012	4.91359	6.17193	4.86463	4.5361	5.7505	6.28409	2.64174	4.42047	4.92697	12.9812	14.0791	13.2923	10.0909	8.98712	8.58041	6.36313	6.60625	6.21039	7.74268	6.75736	6.76239	6.13797	5.92411	8.55631	8.87613	8.69613	9.06522	9.40177	7.808	9.92143	6.70274	8.78082	7.49871	7.89915	8.35554	6.51925	6.02704	8.31568	7.82585	8.38592	7.56228	10.1486	5.75007	8.87838	9.0698	8.69857	8.25958	8.23044	5.06415	8.24237	11.154	10.1075	6.57354	9.49624	4.9441	5.50105	10.8109	7.23803	5.66265	7.12363	5.52482	3.33929	4.21897	2.78193	3.71048	4.83362	4.1136	5.44556	4.87915	7.22204	7.87196	6.95982	4.68685	5.63087	4.2987	4.70053	5.31139	5.05179	3.94892	5.23037	4.42349	4.50813
CRO_T102013	22.8049	26.6046	13.509	12.2653	20.4141	18.907	21.7868	17.258	12.4762	22.3862	18.9167	19.0432	19.7323	21.033	20.8643	25.0473	27.0385	22.0858	25.5826	24.9826	28.2306	24.1094	24.4911	28.6868	9.32928	14.3412	9.32626	14.5921	13.8433	13.8682	9.97683	10.9122	8.05236	23.269	24.3031	28.8856	36.2458	20.5198	22.9956	19.1797	22.5158	25.0802	15.7775	10.2273	9.92705	9.37591	19.9444	20.3899	14.6465	13.5649	11.9991	8.64694	12.3829	10.2473	10.4316	16.0225	27.5675	18.1867	24.3577	26.4838	20.803	14.1868	9.98635	20.8469	11.8026	7.95842	10.5491	8.55033	6.51222	15.0673	15.5965	13.1317	63.9908	9.58646	9.09117	9.0262	9.51675	11.6777	9.14311	10.7234	9.33249	9.29903
CRO_T102014	23.0951	29.0504	16.7259	26.6055	26.2252	23.0945	20.0602	22.799	22.9623	29.4591	33.4455	30.6877	33.7719	32.5405	33.1713	17.1837	19.3527	23.1699	20.5812	16.2714	20.0433	15.19	15.4759	17.955	8.09266	8.64742	9.29436	12.2504	14.0569	15.9334	6.36636	9.76558	9.21668	18.8709	16.8923	31.0675	21.3567	16.9191	15.1226	17.6415	31.2308	22.6582	16.8023	10.5028	7.7663	15.4645	17.3717	18.2712	21.507	11.2155	22.2436	19.1419	7.09244	7.9397	7.84618	7.89423	17.0089	24.0727	19.9445	13.7122	11.3303	21.6105	19.3009	25.7315	17.8978	15.4167	20.4538	15.0017	12.7571	20.6122	13.7276	15.4945	70.9426	18.1305	15.1684	16.003	17.0851	17.8187	19.3059	18.6725	11.7159	15.8163
CRO_T102015	13.1055	20.813	4.67265	12.4775	3.49965	2.33538	6.21521	13.6911	18.0292	2.67063	2.69393	3.20792	4.47988	5.20389	3.64776	1.25037	2.54112	1.73213	1.56533	1.58209	1.53163	1.47046	1.8763	2.38249	5.47129	6.00243	5.04774	6.10375	10.8542	11.0539	6.16662	5.29711	6.2536	8.43598	6.55295	5.01329	6.48227	11.7073	11.5629	6.95775	0.938575	10.9788	4.49125	0.435569	0.443202	0.452348	11.5499	9.0253	14.9728	0.614258	1.17703	2.16924	0.38136	0.27855	9.58051	16.0411	7.45759	14.206	4.73984	1.86472	4.09439	7.18321	2.86516	5.96355	4.99064	3.32879	3.3972	10.3254	5.3789	3.80423	5.3554	5.87259	3.7319	10.9412	12.4336	12.6276	10.5249	9.04357	13.707	10.5957	13.4757	11.8759
CRO_T102016	1.14726	0.750444	0.39457	0	0.784135	0.531077	0	5.57101	4.06437	0	0	0.291956	0	0	0	1.41424	1.52407	12.8258	1.50386	0	0.693488	1.20275	1.24935	1.1388	0	0	0	0	0	0	0	0.38786	0	0.443563	0	0	0	0	0	0	0	0	0.666748	0.345698	0.763134	0	0	0	0.307594	0.758727	0.463841	0.363062	0.815934	0.50971	1.16554	1.98557	1.1767	1.10713	1.40561	0	0	0	0	0	0.502679	0.435933	0.325842	0.571399	0.66763	0.968581	0.917358	1.28847	2.28237	0.286357	0.987417	0.577608	0.846252	1.55078	1.11797	0.566293	0	0.301458
CRO_T102017	0.0357293	0.0573977	0.0420818	0.0166062	0.0827349	0	0	0.0236306	0	0.0324355	0	0	0	0.0327492	0	0.0383459	0.041542	0.0622974	0	0.0444233	0.0373722	0	0	0	0	0.100051	0	0.0911864	0	0.0454787	0	0.0857195	0.108789	0.0981699	0.0503936	0	0	0.256988	0.186669	0.253683	0	0	1.45457	0.57326	0.19891	0.316041	0	0.111799	0.16371	0.242533	0.245077	0.30583	0.251559	0.497237	0	0.0360943	0.203902	0.11633	0.254623	0.0992709	0.0452145	0.1388	0.0536425	0.25501	0.0933498	0.0739116	0.0349084	0.243541	0.139605	0.106958	0.0515289	0	0.0444705	0.0996152	0.0570823	0.100482	0.0650805	0	0.0323655	0.0331747	0	0
CRO_T102018	7.19501	8.97954	7.34178	10.4879	0.57189	0.368401	0.320323	7.66258	15.2654	4.06782	2.97569	3.92576	2.14603	1.40687	1.41485	0.754157	1.62832	3.22685	1.21587	1.94576	2.07332	1.03132	1.62298	1.10072	0.618777	1.17558	2.07628	0.356229	2.2457	1.59199	0.594308	3.52978	1.07273	2.70425	0.394485	0.408527	0.233486	1.61812	0.547713	0.40296	2.2055	1.85571	0.283439	0.568398	0	1.25961	0.316497	0	0.65431	0	0.581749	0.763787	0	0	0.467434	0	0.158243	0.154555	0	0.196788	0	0.567179	0	0.207286	0	4.34287	2.73162	5.51327	3.38427	2.23644	5.87273	5.14476	1.20239	9.11157	7.73906	8.27891	7.02947	6.65239	7.49268	6.60104	3.65295	7.94664
CRO_T102020	0.84901	1.61162	1.14671	0.827196	0.386834	1.22803	0.528369	0.750243	0.680915	0.830598	0.624148	0.505617	2.68823	1.50634	2.01987	0.837863	0.353974	0.287505	0.809034	1.20726	0.559804	1.00321	0.821877	0.625856	2.05321	1.43457	0.197575	3.56271	5.51621	2.56607	1.20233	0	1.05373	3.17369	3.20404	2.17993	3.13769	3.01568	4.29504	4.65635	3.20057	3.25815	0.644796	3.82008	2.45017	4.52249	0.518829	0.260106	0.520501	2.61545	3.75334	4.50164	1.38749	2.03467	0.535898	0.212084	0.913453	3.83719	0.327539	1.51613	0	0.539604	0.855891	0	0.181148	2.56405	3.18219	3.99739	4.49023	0.781217	1.28149	1.19845	0.352251	0.698976	0.846498	0.472345	0.92469	0.974568	1.07577	1.07964	1.23258	0.773719
CRO_T102021	1.58325	0.925726	0.736913	0.433505	1.16666	0	0	1.033	0.531449	0.787822	2.10076	0.705575	1.43664	3.80867	2.69287	0.772692	0.829116	1.31216	0.508436	0.750622	0.641105	1.16312	1.20682	1.35146	0.566324	1.5836	1.54343	1.95376	2.3095	3.75481	1.51284	0.852628	1.1617	4.60731	3.6056	4.63185	4.92974	2.94402	4.21861	5.20217	3.57629	5.31539	1.66151	3.73108	4.30659	4.3785	0.344641	0.298971	0.451333	3.06859	2.72595	4.09598	2.88322	5.39956	0.634245	1.10949	2.92269	2.88551	0.946821	1.36184	0.553099	0.608631	0.674384	1.32218	0.205114	3.97669	3.14077	6.09987	5.06953	0.602092	1.74827	0.817937	0.740111	1.28194	0.829736	1.83542	0.719566	1.25236	1.07657	0.430541	1.24392	0.580644
CRO_T102022	0.53976	0.430234	2.06822	0.315107	0.235316	0.355995	0	1.73606	0.0801737	0.353035	0.561507	0.115134	0.539562	0.818889	0.429908	0.142138	0.154361	0.556573	0	0.0833519	0.140251	0	0	0.114923	0.384907	0.182147	0.192445	0	0.855523	0.163135	0	0.155297	0.196132	0.176204	0	0.374393	0	0.185123	0	0	0.672593	0.190866	0.13572	0.277112	0.463903	0	0.153329	0.291429	0.251473	0.311473	0.187166	0	0.321868	0	0	0.134194	0	0.153645	0	0.367407	0	0	0	0	0	0.107256	0.134586	0.156941	0	0.136509	0	1.34547	0	0.126219	0.217519	0.382267	0.123936	0.113147	0.123152	1.12979	1.27282	0.53144
CRO_T102023	10.3641	3.85614	5.79375	1.67678	3.67643	3.10346	6.63171	5.2896	3.48605	0.478483	0.298216	0.576907	2.49666	1.78858	1.40852	0.305421	2.53193	0.146773	0.41457	0.88179	0.990004	0.994232	2.29977	0.767859	1.01683	0.796428	0.226357	6.47006	13.5341	10.7647	0.69765	0.456819	0.575659	18.0661	13.8052	4.51537	6.02818	20.1169	11.9311	42.6958	0.131508	15.1245	10.7529	0.211738	0.185992	0.212864	10.9317	10.6344	20.5032	0.424793	0.115269	0.227845	0.145226	0.127226	5.00423	9.65877	9.20055	15.831	1.69783	1.73392	2.20367	3.7527	0.783821	2.42954	0.684553	3.55809	5.7092	6.96462	8.23798	1.63664	1.60244	4.58538	3.15753	2.13826	3.32313	4.14816	3.50646	3.70718	4.28897	6.11887	5.80277	5.19632
CRO_T102024	0	0	0	0	0	0	0	0	0	0	0	0	0	0	0	0	0	0	0	0	0	0	0	0	0	0	0	0	0	0	0	0	0	0	0	0	0	0	0	0	0	0	0	0	0	0	0	0	0	0	0	0	0	0	0	0	0	0	0	0	0	0	0	0	0	0	0	0	0	0	0	0	0	0	0	0	0	0	0	0	0	0
CRO_T102025	8.70787	5.24711	7.37407	5.45285	44.2463	43.4094	31.5557	13.1514	10.8689	199.199	169.429	193.741	136.831	115.909	111.205	0.953957	1.59185	0.19293	13.7177	4.05167	8.13899	2.0706	7.4023	1.02948	13.7398	12.074	13.7973	10.4638	10.8601	12.0611	15.2866	13.9979	13.4385	8.04386	8.90596	50.4604	38.3528	9.32593	11.0566	7.01623	9.87964	11.1146	162.436	0.185692	0.37118	0.0931867	43.7465	58.8957	20.4056	0.0841759	0.151964	0.237704	0	0.286208	28.8562	24.4071	6.6092	23.5958	0.801171	0.104568	1.21755	0.702166	0.270647	0.823792	0.426088	0.00961696	0	0	0.0181017	85.9268	25.4367	26.9709	2.77709	21.9725	21.9762	22.5743	30.3389	21.5719	18.773	23.8487	22.3549	20.1759
CRO_T102026	0.0296996	0.0482261	0.343133	0.0553179	0.135814	0.0308023	0	0	0	0.265545	0.298429	0.349421	0.0411682	0.221397	0.162529	0.0615426	0	0.209642	0.0872526	0.110091	0	0	0.0544267	0.0986634	0.0744392	0.0697559	0	0	0	0.0628861	0	0	0.374622	0.204558	0.208058	0.144433	0.163701	0	0.0648523	0	0	0	0.124031	0.125229	0	0	0	0.131949	0	0.141019	0	0.0680876	0.0727258	0	0	0.0598655	0.0663186	0	0	0.161529	0	0	0	0	0	0.157673	0.03321	0.154041	0.0332839	0.126337	0.277157	0	0.219458	0.124318	0.0534716	0	0.0609538	0	0.0606054	0.0620114	0	0.130897
CRO_T102027	57.9551	92.0806	3.65038	33.4462	40.2522	38.8919	75.141	65.7776	82.3543	0.354479	0.374369	0.383429	1.86508	2.25566	2.29294	2.66339	4.39103	1.57889	1.6678	3.72971	4.68012	4.50517	9.81226	3.44259	6.47709	5.18643	2.20738	15.5034	34.8911	28.1275	10.2954	10.7034	13.6157	98.0625	75.2499	111.985	102.349	125.234	79.7491	101.674	6.20587	87.479	16.3908	0.385377	0.168293	0.0972704	87.1448	60.9782	179.995	0.12702	0.160857	0.502078	0.0435854	0.170424	26.7483	84.5514	18.2046	71.4122	21.3981	5.22166	21.5467	33.3842	1.91916	53.8227	5.67582	4.12269	4.23203	9.70103	11.8317	18.8369	11.4933	8.98073	40.1046	31.7348	49.6238	46.1576	49.5383	36.1225	95.4243	28.2123	49.2625	46.636
CRO_T102028	4.82026	4.28369	7.65647	3.08823	9.95121	14.5347	9.31811	1.70435	1.04646	0.0855695	0.165512	0.59717	0.565762	0.717793	0.553657	9.18734	10.2161	16.8708	8.79953	22.0436	8.57101	22.4425	14.9264	17.8787	1.80599	0.658562	0.558813	0.358303	0.505894	0.355982	0.269275	1.01432	1.29529	0.520905	0.266833	0.136888	2.34201	0.273772	0.123469	1.35838	0.491737	0.700418	0.384224	4.00807	4.25999	3.57495	0.654941	1.44742	0.461271	3.24253	4.20048	2.03155	1.95183	2.16316	0.650435	2.17996	4.13782	1.19373	2.27702	2.87032	3.53169	2.16262	1.32563	0.606221	0.698355	1.018	1.19849	0.953832	1.10457	1.71455	1.25693	1.69181	4.69331	0.484316	0.250194	0.29332	0.285172	0.433636	0.377942	0.0964741	0.749298	0.101975
CRO_T102030	2.52093	1.35852	1.32325	2.0662	2.76814	1.9841	4.35116	2.52845	3.01507	4.77164	5.27636	7.13108	5.05133	2.16595	4.94273	1.24147	2.36748	8.78166	1.15333	1.23125	1.21379	1.41034	1.9437	1.78729	1.06167	0.998684	0.711942	0.912806	3.51781	0.303682	0	0	1.08823	2.95476	1.68098	1.04323	0.785797	2.7323	1.8638	1.02346	4.6036	2.23697	5.73405	2.93775	1.93732	0.733348	0.965414	2.12183	0.538101	2.61111	0.793096	0.928565	2.38576	2.68932	2.19129	1.75716	3.69051	1.57708	3.38724	2.88235	0	0	0.403774	0.386448	0.355068	2.00761	2.83923	1.66894	1.05089	1.39852	1.60733	1.09307	4.6286	3.5351	1.33456	2.00745	3.04098	2.38631	1.72585	2.40791	1.82015	1.86051
CRO_T102031	0	0	0	0	0	0	0	0	0	0	0	0.273756	0	0	0	0	0	0	0	0	0	0	0	0	0	0	0	0	0	0	0	0	0	0	0	0	0	0	0	0	0	0	0	0	0	0	0	0	1.09929	0	0	0	0	0	0	0	0	0	0	0	0	0	0	0	0	0	0.508822	0	0	0	0	0	0	0	0	0.414763	0	0	0	0	0	0
CRO_T102032	0.0682672	0.10949	0	0	0.0796452	0.215102	0	0.0933941	0.167876	0.659845	0.387291	1.05727	5.31059	3.46273	1.6863	1.46747	1.74293	4.69885	0.625181	1.10294	0.287136	0.994428	2.22002	1.66875	0.209967	0.996941	0.425019	0	0.960228	0.182529	2.8205	1.1959	0.436052	0	0.811197	0.832981	1.89712	0	0	0	0	0	0.666126	9.62238	4.31845	9.89143	0.300253	0.424296	0	17.4347	4.72045	11.0581	1.10473	3.12332	0.290186	0.269456	2.13975	0.437907	0.770073	0	1.02599	0.26259	0	0.193017	0	0.0678992	0.192181	0.0746172	0	0.135545	1.7469	1.83323	0	0.701977	0.302362	0.23627	0.459471	0.524248	0.342491	0.814968	0.652621	0.246341
CRO_T102033	1.48295	1.14168	0.303917	0.936069	0.149986	0	0	1.3614	0.573584	3.72338	4.22115	3.05925	2.89168	3.55472	4.25786	0.808766	0.287036	2.38159	0.374721	0.931194	0.265506	0.918062	1.18213	1.28883	3.44642	8.43523	4.85251	2.07575	3.39136	2.05423	4.20886	3.05108	3.82947	2.53786	1.29341	0.67495	1.92244	1.33287	0	0.667887	0	0	0	1.82868	0.571335	1.99264	0	0.275199	0	2.62421	0.361363	0.565917	1.197	0.775365	0	0	0	0	0	0	0	1.62261	0.413189	0.394296	0	0	0	0.143754	0	0.487823	1.77986	0.978611	0	1.88582	1.42387	3.09363	1.62198	1.91027	3.22078	2.56677	1.67912	1.48808
CRO_T102034	0	0	0	0	0	0	0	0	0	0.393505	0.382913	1.17617	2.56608	2.35779	2.15221	2.84869	2.55826	6.98395	0.673156	0	0.465628	1.07675	2.09713	1.14693	0	0.603966	0.645833	0	0	0	0	3.64588	0	0	0	0	2.13849	0	0.563578	0	0	0	0	0.905287	2.00092	4.00305	0.499185	0.474246	0	4.58488	1.24574	1.46262	0.524023	3.42234	0.491908	0.444389	3.53098	0.495574	0	0.603123	0	0	0	0	0	0	0	0	0	0	1.80298	0.860363	0	0.725399	0	0.733173	0.35725	0.32802	0	0	0	0.380987
CRO_T102035	0.0572517	0.0612077	0.112087	0.0882774	0.176309	0.0591716	0	0.0254679	0.0914722	0.671945	0.347701	0.494504	3.28005	2.27034	1.67294	0.852347	1.14203	1.82886	0.570867	0.867597	0.27779	0.779826	1.2649	1.055	1.4403	0.382885	0.989957	0.200456	0.314795	0.100003	0.768288	0.935606	1.01854	0.161471	0	0.571784	0.519599	0.283069	0.205617	0	0	0.113766	0.0740138	3.96204	2.73626	2.78878	0.083177	0.234261	0.03447	4.63489	1.36088	1.78357	0.832348	1.91335	0.24256	0.11455	2.94193	0.161802	0.109219	0.639489	0.709187	0.205123	0.158108	0.0503732	0	0.0194061	0	0.0211383	0	0.228751	0.545844	0.28966	0.0948791	0.7482	0.111843	0.0984396	0.637573	0.435354	0.475616	0.390021	0.349077	0.137036
CRO_T102036	0	0	0	0	0	0	0	0	0	0	0	0	0	0	0	0	0	0	0	0	0	0.203272	0.233068	0.140535	0	0	0	0	0	0	0	0	0	0	0	0	0.120817	0	0	0	0	0	0	0	0	0	0	0	0.0773	0	0	0	0	0	0	0	0	0	0	0	0	0	0	0	0	0	0	0	0.0877402	0	0	0	0.151296	0	0	0	0	0	0	0	0	0
CRO_T102037	0.226417	0.0522716	0	0.060208	0	0.0336477	0	0	0	0	0.0485042	0	0	0	0	0	0	0	0.0319671	0	0	0	0	0	0	0	0	0	0	0	0	0	0	0	0	0	0	0	0	0	0	0	0	0	0	0	0	0	0	0	0	0	0	0.144898	0	0	0	0	0	0	0	0	0	0	0	0.0185927	0	0	0	0	0	0	0.0398444	0.0667433	0	0	0	0	0.065078	0.0665693	0	0
CRO_T102038	0.207137	0.267412	0.0727431	0.230154	0.214899	0.107462	0	1.03479	0.893707	0.149099	0	0	0.0349598	0.0751707	0.0343319	0.0448838	0	0	0.0212694	0	0	0	0.0398031	0	0.243234	0.172506	0	0.368081	0.0552504	0.26153	0.0583125	0	0.0628534	0.113461	0.233238	0	0.749208	0	0	0.293925	0.358745	0.121775	1.57359	2.8064	2.32456	1.77464	0.278891	0.0876348	16.4879	2.08525	3.07774	3.45811	1.41742	2.18433	0.0453671	0.706102	0.0944292	0.636934	0.118372	0	0	0	0.0633539	0	0	3.28649	3.23883	9.70848	1.98225	1.00218	0.242269	0.645269	0.1289	0.199557	0.411743	0.442877	0.430299	0.21374	0.389049	0.159445	0.257822	0.16812
CRO_T102039	0	0	0	0	0	0	0	0	0	0	0	0	0	0	0	0	0	0.879678	0	0	0	0	0	0	0	0	0	0	0	0	0	0	0	0	0	0	0	0	0	0	0	0.776996	0	0.226671	0	0	0	0	0	1.22966	0	0	0	0.610846	0	0	0	0	0	0	0	0	0	0	0	0	0	0	0	0	0	0	0	0	0	0	0	0	0	0	0	0
CRO_T102040	0	0	0	0	0	0	0	0	0	0	0	0	0	0	0	0	0	0	0	0	0	0	0	0	0	0	0	0	0	0	0	0	0	0	0	0	0	0	0	0	0	0	0	0	0	0	0	0	0	0	0	0	0	0	0	0	0	0	0	0	0	0	0	0	0	0.044224	0	0	0	0	0	0	0	0	0	0	0	0	0	0	0	0
CRO_T102041	55.7739	58.2414	39.6575	41.5515	49.869	49.8247	39.1351	39.2116	38.3158	23.1753	21.489	20.9311	33.345	33.2344	28.7082	41.916	38.4756	46.3803	55.0998	55.6399	53.6069	38.4671	43.3225	48.0252	56.2181	54.508	51.1672	58.6901	61.0425	62.4797	42.3301	37.669	45.7637	56.8817	65.7916	44.0273	55.4611	58.2017	52.2314	61.0232	42.7249	61.866	18.9939	79.0509	83.0623	75.9671	49.5752	41.455	35.4874	58.8097	37.3859	38.9054	48.2545	67.0401	30.1551	44.8936	46.692	49.0551	34.8998	30.26	44.7046	53.8	34.976	50.18	35.77	67.2041	38.3066	57.5572	56.8853	58.0442	50.8271	42.4157	57.9527	27.671	29.0554	32.4645	28.3576	27.2056	35.1512	21.8621	22.694	26.5325
CRO_T102042	442.63	459.457	265.66	461.701	263.971	262.57	175.17	325.945	412.37	20.5492	15.7254	17.527	87.0363	93.627	110.369	32.8758	39.4666	89.7884	61.3909	47.5736	46.492	45.3337	53.1829	39.7152	155.039	177.929	144.756	130.942	137.916	127.372	156.507	152.244	153.896	94.0536	87.0317	108.532	99.1644	98.5694	103.509	111.89	118.469	87.639	37.2971	44.9076	35.5672	39.7142	228.49	194.01	220.006	35.983	33.0588	26.1161	27.7286	35.5116	168.372	160.086	24.7257	94.0969	19.6461	22.4709	24.5849	26.4977	20.1777	24.7648	16.556	185.327	122.511	83.5148	123.063	280.388	303.657	333.407	36.7028	339.211	412.45	408.622	382.625	343.135	390.486	326.757	288.47	425.687
CRO_T102043	27.1609	27.12	26.3343	34.2505	27.2942	28.9943	38.5873	34.814	39.2929	33.1737	31.6936	33.294	37.6263	36.6216	36.7861	11.0951	8.94351	7.38492	17.2822	17.2241	14.7302	8.65647	11.8678	13.4602	36.2664	35.5259	35.0575	18.6318	22.529	22.8586	38.269	40.8151	42.0598	15.7115	11.9239	10.0581	11.0447	10.3303	10.6148	14.2604	14.8705	12.4381	21.8789	13.1844	14.5882	15.3562	21.2954	18.3768	14.5719	10.807	13.9886	13.5917	10.7599	13.7063	25.9077	25.1217	7.31656	9.13335	10.9715	8.56633	10.9045	6.19881	10.3323	5.5113	9.83308	9.72516	11.7361	8.70241	7.20053	16.3958	14.3384	14.3783	7.00723	30.499	33.4168	34.9045	28.8932	35.1462	28.8594	32.7293	29.7866	29.3078
CRO_T102045	17.0734	14.6584	14.9199	9.54921	7.90351	6.74484	5.27565	11.7751	9.66312	19.466	15.3828	16.8679	22.0384	20.4965	23.178	56.8047	35.4295	21.5379	36.2593	35.8914	30.8797	32.5236	39.9965	45.2357	25.3671	22.5973	28.2401	19.9606	25.2251	26.9898	25.2931	24.4511	25.9868	21.7085	19.524	17.7377	18.9531	14.6218	15.4405	22.9866	27.8233	23.1274	23.2764	14.896	6.76118	10.9947	16.3536	22.4669	17.4618	12.628	21.1548	26.2701	9.30358	7.44294	12.708	13.4779	13.3781	16.3407	26.103	21.9476	23.567	24.4135	43.2105	26.1283	37.6673	21.2827	28.2788	18.1212	14.4272	15.5539	12.8377	16.1116	17.4119	15.1385	14.5467	16.3531	15.8133	15.9315	12.7684	13.3589	15.3637	10.9979
CRO_T102046	5.20541	6.91832	5.33164	4.6616	5.81051	4.67649	7.0896	7.00609	6.48771	14.3362	14.8144	14.9993	14.869	14.2398	14.4143	12.7391	11.8896	9.32975	13.6351	15.2855	12.7768	13.7467	15.7559	14.0783	9.3604	11.6822	11.1607	11.543	9.66224	10.9377	9.70987	10.9734	9.08603	9.16959	9.16346	11.9015	13.4389	9.69548	9.47063	9.94598	14.1567	7.56891	13.8884	16.5207	12.5254	22.563	11.6984	11.2577	14.3294	12.1997	24.0394	25.0959	11.6883	16.144	13.7841	13.7662	16.2668	18.2515	12.1964	14.6983	13.1523	12.7621	13.5673	9.09301	11.18	6.24489	6.26914	6.48117	5.05243	9.35463	9.85765	9.14399	5.11972	7.44173	5.34469	5.54238	6.99135	7.60425	7.53146	6.25742	6.87929	7.45602
CRO_T102047	12.9936	9.71722	19.9851	5.97018	8.34219	8.51544	4.03362	7.00485	5.86678	39.4829	37.5081	39.2233	36.8822	38.7598	36.9283	71.9053	54.5175	44.2806	51.7679	57.5533	51.3608	51.0635	47.3538	60.4736	36.3426	33.7866	41.0846	38.6471	28.0729	31.1053	31.5223	32.6776	29.3309	28.0058	26.1634	25.7215	27.5623	24.8322	28.8319	24.3846	33.5857	24.2451	50.9118	51.3198	36.2678	32.2307	27.6521	32.6149	22.6652	41.1723	49.6888	51.1542	27.3287	28.8581	16.2756	13.3823	55.026	34.5199	52.8759	64.7296	50.4683	53.1608	59.9986	57.8789	68.4065	18.8108	22.13	24.1896	17.1056	20.3104	27.3208	32.1355	40.2889	13.2771	7.2211	9.28471	11.5207	10.9224	9.92222	11.8352	11.2123	9.42264
CRO_T102049	10.1705	13.4371	8.97659	8.79263	6.0523	6.51684	4.62376	5.80077	7.22395	11.8149	12.6136	13.8242	11.1771	10.0093	7.91345	6.39907	5.94825	21.8167	7.03005	7.99692	6.48786	6.22601	8.09472	9.30856	4.11891	8.51218	10.0161	8.6445	4.18747	7.14579	4.1557	8.18717	7.20089	5.22373	6.55381	6.5375	4.89375	5.25228	4.3133	8.72894	9.52362	9.00688	8.87557	15.3106	11.1924	15.9835	3.74922	6.36022	8.73267	7.54645	11.5304	19.167	8.98805	10.8597	3.9493	5.09582	7.35582	7.85387	6.48897	6.20945	6.90849	3.316	5.33854	4.67318	5.07152	9.81616	9.66456	13.4777	11.9018	12.7375	13.6832	14.6959	12.0241	9.55687	6.39402	9.07336	7.28481	9.21234	8.62928	5.81172	5.15475	9.00784
CRO_T102051	0	0	0	0	0	0	0	0	0	0	0	0	0	0	0	0	0	0	0	0	0	0	0	0	0	0	0	0	0	0	0	0	0	0	0	0	0	0	0	0	0	0	0	0	0	0	0	0	0	0	0	0	0	0	0	0	0	0	0	0	0	0	0	0	0	0	0	0	0	0	0	0	0	0	0	0	0	0	0	0	0	0
CRO_T102052	0.0477161	0	0	0.443612	0.110261	0	0.143398	0.928409	0.296188	5.07941	5.36816	2.40291	1.13731	1.60116	1.10304	14.0363	8.02446	10.3491	7.21901	11.3188	5.92583	7.56246	11.0546	15.7281	0.745267	1.42283	0.608213	0.260358	0.136099	0	0.145335	0.363916	0.311957	0	0	0.149025	0.168866	0	0	0	0	0	1.55157	31.3486	28.5427	64.8675	2.9987	0.775074	1.19555	10.3459	40.0597	66.8082	13.3473	50.9297	0.507554	0.18796	7.44244	0.203203	10.3652	12.1971	7.87258	1.81632	3.49323	3.46664	3.4175	2.76027	1.3387	11.5785	4.49126	0.192698	0.137686	0.370805	2.5288	0.741821	0.425669	0.415931	0.727764	0.958636	0.160762	0.410723	0.723784	0.433871
CRO_T102053	7.66914	9.06425	9.02394	7.71052	3.81576	4.08278	2.36954	8.56435	9.03459	11.3999	11.0409	11.7952	10.5196	9.34671	10.513	10.6138	9.54878	10.5329	10.6363	11.9209	9.99192	10.4929	12.4263	13.5187	11.6161	16.9198	12.6944	11.8015	12.72	13.2946	11.4001	13.3805	10.8752	8.00566	9.70535	12.3394	11.8425	9.99074	9.42877	9.97782	17.3793	9.87742	9.54543	15.8817	15.53	11.9918	9.56473	11.0353	5.38499	22.8882	17.2983	14.6425	13.1133	12.0875	7.05139	6.72991	9.85676	7.11454	12.0639	10.8416	19.6443	9.21778	10.2149	9.36774	9.61179	14.7496	13.7035	14.1908	13.4253	5.2128	8.46156	7.7441	8.92036	6.42299	5.17712	4.29812	5.90137	5.68121	5.86725	5.79908	5.2335	5.19655
CRO_T102055	0	0	0	0	0	0	0	0	0	0	0	0	0	0	0	0	0	0	0	0	0	0	0	0	0	0	0	0	0	0	0	0	0	0	0	0	0	0	0	0	0	0	0	0	0	0	0	0	0	0	0	0	0	0	0	0	0	0	0	0	0.223855	0	0	0	0	0.136549	0.598411	13.079	3.11543	0	0	0	0	0	0	0.613941	0.149314	0	0.296657	0	0.172442	0.15999
CRO_T102056	0	0	0	0	0	0	0	0	0	0	0	0	0	0	0	0	5.53E-07	0	0	0	0	0	0	0	0	0	0	0	0	0	0	0	0	0	0	0	0	0	0.179997	0	0	0	0	0	0	0	0.23343	0	0	0	0	0	0	0	0	0	0.0457474	0	0	0	0	0.291009	0.00105147	0	0	0	0	0	0	0	0	0	0	0	0	0	0	0	0	0	0	0
CRO_T102057	0	0.636129	0.336615	0.0530047	0	0.0599029	0	0.314676	0.281919	0.441305	0.546029	0	0	0.112113	0.301245	0.362495	0.130311	0	0.230297	0.14065	0.118193	0.13658	0.426454	0.0974082	0	0.337663	0	0	0	0	0	0	0	0	0.345242	0	0	0.175118	0.159478	0.516218	0	0.176142	0.217233	0	0	0	0.122324	0.320478	0.100375	0	0	0.162937	0.163602	0	0.118379	0.336866	0.197096	0.356142	0.479707	0	1.79302	0.199635	0.153909	0	0.134915	0.280941	0.687985	0.427604	0.159078	0	0	0	0.351972	0	0.240135	0	0.182457	0.166446	0.0906834	0	0.102555	0
CRO_T102058	13.9567	14.104	19.2913	9.79243	12.476	10.6651	7.30574	10.929	9.78444	40.1465	39.4938	39.4792	28.0147	26.7529	29.4332	26.6789	20.7389	14.4806	28.6245	32.6141	25.3063	23.9755	28.6328	30.8011	19.05	16.729	18.8132	18.9393	17.2746	15.8483	15.439	15.4132	16.9798	12.9197	14.5674	23.0923	23.9085	13.0884	16.0035	12.4565	20.296	13.6839	51.1795	31.258	23.6512	29.4328	24.2181	26.4971	23.6285	30.0279	69.1857	79.8681	28.2968	24.0916	15.0635	13.7392	15.7796	23.2994	23.8206	18.3734	22.762	21.6126	48.1479	23.0363	44.5301	31.0285	33.9447	31.9385	28.1292	19.4468	18.5175	21.4215	23.8936	10.4103	9.99462	10.5017	12.3474	10.9553	10.6611	10.9228	13.5668	11.0908
CRO_T102059	0.200904	0.230898	0	0	0	0	0	0	0	0.267431	0	0	0	0	0	0	0	0.686505	0	0	0	0	0	0.930179	0.436349	0	0	0	0	0.187222	0	0	0.894528	0	0	0	0.484448	0	0	1.26194	0	0	0	0	0	0	0	0.353675	0	1.10228	0	0	0	0.904423	0	0	0	0.0290577	1.76984	0	0	1.24E-07	0	0	0	0	0	0	0	0	0	0	0	0	0	0	0	0	0	0	0	0
CRO_T102060	12.8689	4.78989	48.1579	1.77861	33.9857	60.2238	1.08376	5.35881	6.93184	0.787264	0.670986	0.685078	2.39102	2.34576	1.45173	3.67145	3.51541	5.36179	4.86683	5.21192	3.66854	4.92509	4.76216	6.56135	1.54499	2.4761	2.05547	10.1679	23.0032	20.4181	0.438588	1.14635	0.989089	16.2871	10.7082	4.49212	1.86826	13.021	7.70806	22.9146	2.98426	9.2656	1.19573	3.55552	3.36145	2.74123	7.0224	8.19861	15.3515	5.39068	3.78354	5.7374	2.96059	3.34157	2.10764	5.83579	11.9802	7.97985	19.9261	5.62965	9.90352	10.6685	7.8612	17.8329	13.6911	3.96666	10.6894	7.61942	9.46175	75.4215	2.42492	10.8879	21.472	4.27745	3.72104	4.02318	3.44549	2.8086	4.73169	4.30127	4.04359	3.31651
CRO_T102061	109.139	119.823	80.2325	93.4976	59.3848	45.8689	38.4632	119.165	120.551	90.0677	86.6803	86.0814	96.1631	103.263	117.704	129.641	143.732	106.157	119.459	127.501	129.781	166.488	168.913	156.135	78.6218	82.7771	85.3876	110.671	111.239	101.691	70.3402	70.0914	74.7302	120.946	126.883	122.629	127.564	147.056	122.733	117.162	90.2376	125.696	89.9387	117.71	146.378	187.4	119.646	100.593	111.815	100.967	124.931	120.699	109.999	112.547	83.036	112.918	270.247	153.909	132.168	174.034	128.033	103.388	73.8658	95.6979	75.2747	351.901	302.892	359.626	424.988	84.3794	103.229	77.8429	137.5	66.1079	78.3741	68.9925	70.1209	64.6685	86.6763	58.7746	70.7628	71.7757
CRO_T102062	38.9334	48.8399	36.8065	50.9045	28.2778	26.9324	23.6757	66.5638	60.8704	15.4713	16.7762	18.3731	22.5468	27.3849	30.9116	20.7244	25.9004	22.8281	21.2186	25.2121	24.7954	27.2142	33.1432	31.8444	18.2807	23.6706	17.7777	18.7453	22.1908	21.758	15.761	17.5216	14.0332	22.6858	21.4464	22.6521	18.9624	24.7433	21.655	22.0164	15.4283	19.4346	40.0398	31.3001	26.9913	24.8646	38.2539	35.7192	41.7876	37.5191	46.6884	53.7483	38.5549	19.0977	20.4948	38.3608	22.4447	28.4569	27.569	39.2513	32.898	60.1092	41.2562	52.0018	31.3656	111.83	98.6086	140.444	117.205	27.4127	27.1313	25.9185	45.2607	33.1822	41.2215	33.5141	37.1413	31.4588	41.5681	34.4894	33.9529	38.7141
CRO_T102063	0.504421	0.161003	0.236016	0.285749	0.117048	0.218623	0.628472	0	0.239645	0	0	0	0	0	0	0.206691	0	0	0	0	0.411036	0	0	0	0	0	0	0	0	0	0	0	0	0	0	0	0	0	0	0	0	0	0	0.2012	0	0.248385	0	0	0	0	0	0	0.228928	0.301556	0	0	0	0	0	0	0.256838	0	0	0	0	0.053203	0	0.118275	0.410048	0	0	0	0.588934	0	0	0	0	0	0	0.185891	0	0.197254
CRO_T102064	0.330126	0	0	0	0.0476803	0	0	0	0	0	0	0	0	0	0	0	0.0955732	0	0.0417693	0	0	0	0	0	0	0	0	0	0	0	0	0	0	0	0	0	0	0	0	0	0	0	0.082769	0.337892	0.186597	0.213968	0.0921505	0	0.153082	0.190008	0.116359	0.0903612	0.0985501	0	0	0	5.68852	0	0	0.114628	0	0	0	0	0	0	0	0	0.202288	0	0	0	0.050913	0	0	0	0	0	0	0	0	0
CRO_T102065	0	0	0	0	0	0	0.275611	0.222619	0	0	0.255752	0	0	0	0	0	0	0.82011	0.181583	0	0	0	0	0.309384	0	0	0	0	0	0	0	0	0	0	0	0	0	0	0	0	0	0	0	0	0	0	0	0	0	0	0	0	0	0	0	0	0	0	0	0	0	0	0	0	0	0	0.338676	0.40832	0	0	0	0	0.207797	0.306806	0.264419	0.30959	0.302013	0.277022	0.299578	0	0	0
CRO_T102066	1.37462	0.905632	4.79368	1.29854	3.29115	3.01214	0.609076	0.908045	1.73963	10.8179	21.2644	11.9026	4.69154	4.10859	12.0245	7.80853	1.24724	0.460596	0.803666	1.76835	0.861322	0.376554	0.777782	2.03534	1.08987	0.893711	0.875316	0.436756	0.0653033	0.186	3.74188	3.18365	1.78657	0.672784	0.13781	0.142612	0.161519	0.846534	0.831832	0.559373	0.256263	0.942962	172.81	8.5695	3.39341	4.49813	2.13581	4.21031	0.332687	26.1574	85.4777	170.609	42.4244	16.2073	0.285298	0.10196	0.634879	1.02864	0.28755	7.6403	0.534065	0.316741	5.59676	0.308181	3.48558	2.59763	9.15825	21.4725	5.08972	10.308	4.1795	25.4722	0.976882	0.958678	0.173562	0.203621	3.90777	1.12654	2.45948	4.83519	0.654995	0.850097
CRO_T102067	13.984	24.8258	11.9296	18.489	1.74418	1.72051	1.93464	16.3132	23.9188	4.24986	2.9508	3.3685	7.67235	7.02817	6.54673	4.2343	4.42654	3.2146	4.48268	5.70436	3.71218	3.6304	6.86943	3.80981	6.43958	5.31654	8.64734	7.40981	7.48007	10.4996	7.73098	7.502	4.69877	8.77795	7.11058	7.08628	7.26745	6.5435	7.25492	4.41919	8.95559	8.31555	5.11469	6.04974	4.20454	6.05668	12.4199	9.95227	16.7516	7.83597	12.7067	11.4169	2.86353	3.2346	6.20792	13.4476	7.36395	9.98047	3.52587	4.14353	4.76408	6.37123	3.80614	4.79981	1.69524	12.9518	8.25795	11.7463	8.75677	3.17028	10.2453	7.30886	4.67528	9.60946	9.19861	9.0014	9.33942	8.46912	10.2724	7.98421	9.65244	8.80142
CRO_T102069	1.531	1.37181	0.628724	0.192606	0.310029	0.354922	0.333459	0.865517	1.60179	7.90313	7.35747	9.11099	20.1732	17.5037	18.1153	1.30019	2.43611	1.11232	1.06036	1.5514	2.09067	2.45872	7.04168	1.90068	0.257535	0.403845	0.60409	0.593636	1.08504	1.1801	0.121889	0.208024	0.0876193	1.75875	1.06569	0.509029	0.38329	1.58774	0.113806	2.51933	0.303783	1.50367	37.8264	3.27998	2.32634	2.78485	2.93321	1.97143	7.98945	2.75257	2.31644	2.7228	1.66893	1.5362	0.690526	1.12525	0.925445	2.97895	2.58659	1.63732	3.25601	2.69945	0.69252	3.54893	0.721083	1.57485	1.20742	4.23227	2.31397	0.862045	0.310204	2.58466	3.84418	0.304396	0.166473	0.251203	0.27115	0.148096	0.674279	0.165929	0.2963	0.204006
CRO_T102070	0	0	0	0	0	0	0	0	0	0	0	0	0	0	0	0	0	0	0	0	0	0	0	0	0	0	0	0	0	0	0	0	0	0	0	0	0	0	0	0	0	0	0	0	0	0	0	0	0	0	0	0	0	0	0	0	0	0	0	0	0	0	0	0	0	0	0	0	0	0	0	0	0	0	0	0	0	0	0	0	0	0
CRO_T102071	0	0	0	0	0	0	0	0	0	0	0	0	0	0	0	0	0	0	0	0	0	0	0	0	0	0	0	0	0	0	0	0	0	0	0	0	0	0	0	0	0	0	0	0	0	0	0	0	0	0	0	0	0	0	0	0	0	0	0	0	0	0	0	0	0	0	0	0	0	0	0	0	0	0	0	0	0	0	0	0	0	0
CRO_T102072	0	0	0	0	0	0	0	0.259864	0	0	0	0	0	0	0	0	0	0	0	0	0	0	0.0957443	0	0	0	0	0	0	0	0	0	0	0	0	0	0	0	0	0	0	0	0	0	0	0	0	0	0.0931109	0	0	0	0	0	0	0	0	0	0	0	0	0	0.141953	0	0	0	0	0	0	0	0	0	0	0	0	0	0	0	0	0	0	0
CRO_T102073	76.8389	60.5384	66.2239	43.2252	71.3912	67.5733	30.1478	53.3307	50.3142	337.994	347.004	360.857	268.625	250.202	282.986	133.216	128.572	79.8207	99.2344	103.731	91.2435	108.241	107.017	107.072	179.203	183.717	177.839	118.217	118.083	113.957	138.463	129.957	144.671	90.1158	94.4777	100.755	90.4458	100.638	90.726	99.5077	91.8222	86.0972	381.925	81.8516	81.9097	64.9347	119.628	135.33	85.1431	108.14	93.1701	121.735	90.7103	69.4536	69.5694	70.9497	86.1293	92.7322	98.9153	142.698	104.402	100.917	80.8713	110.357	85.103	73.8246	73.4097	69.9527	67.4479	73.4852	77.3103	94.9063	125.713	72.5571	54.154	61.3465	74.349	66.2261	60.3455	61.6332	57.1081	51.382
CRO_T102074	0	0	0	0	0	0	0	0	0	0.155876	0.149724	0	0	0	0	0.207223	0	0.446996	0	0	0	0	0	0	0	0	0	0.447203	0	0	0	0	0	0	0	0	0	0	0	0.249809	0	0	0	0	0	0	0	0	0	0	0.27848	0	0	0	0	0	0	0	0	0	0	0	0	0	0	0	0	0	0	0	0	0	0	0	0.161687	0	0	0	0	0	0	0
CRO_T102075	0	0	0	0	0	0	0	0	0.0780365	0.0594408	0.0639058	0.0576348	0	0	0.0536765	0.0933412	0	0.129501	0	0	0	0	0.0639038	0.0871328	0	0	0	0	0	0.080873	0.0876695	0	0	0	0	0	0	0	0	0	0	0	0.070928	0.433903	0.284082	0.18221	0	0	0	0.127876	0	0.290384	0.219333	0.165396	0	0	0	0	0	0	0.179793	0	0	0.251151	0	0	0	0	0	0	0	0	0	0	0	0	0.0573523	0	0	0	0.0635051	0.123176
CRO_T102076	0.702499	0	0	0	0	0	0	0	0	0	0	0	0	0	0	0	0	0	0	0.318836	0	0	0	0	0	0	0	0	0	0	0	0	0	0	0	0	0	0	0	0	0	0	0	0	0	0	0	0	0	0	0	0	0	0	0	0	0	0	0	0	0	0	0	0	0	0	0	0	0	0	0	0	0	0	0	0	0	0	0	0	0	0
CRO_T102077	0	0	0	0	0	0	0	0	0	0	0.321005	0	0	0	0	0	0	0.848271	0	0	0	0	0.351615	0.3205	0	0	0	0	0	0	0	0	0	0	0	0	0	0	0	0	0	0	0	0	0.419354	0	0	0	0	0.427068	0.522168	0	0.439301	0	0	0	0.422871	0	0	0	0	0	0	0	0	0	0	0	0	0	0	0	0	0	0	0	0	0	0	0	0	0
CRO_T102078	97.8429	39.3508	72.4195	26.2654	109.373	108.96	12.8355	26.7923	48.5388	223.78	222.318	231.148	178.166	173.99	138.645	58.7256	62.4692	52.8917	45.9749	47.7919	41.7865	26.5094	25.3621	36.1607	575.501	605.856	655.167	566.319	459.437	478.263	271.378	259.783	292.714	241.156	281.617	262.05	302.798	237.699	270.72	191.937	500.154	274.205	85.7538	104.335	101	57.123	182.043	194.015	18.4934	77.7259	85.2621	178.484	132.996	68.4321	84.3426	80.605	191.92	106.02	89.2812	53.7167	71.468	164.302	61.5192	77.2074	55.9783	28.4989	81.2468	13.8191	22.893	478.739	413.173	480.035	47.1539	192.499	129.091	167.821	189.958	158.764	152.27	245.217	203.773	208.247
CRO_T102079	0.338577	0	0	0.113333	0	0	0	0	0	0.631075	0.877088	0	0.291729	0.189772	0	8.95965	6.89367	0.375324	4.09342	5.81049	3.46514	5.87816	4.46323	6.18742	0	0	1.6621	0	0	0	0	0	1.9091	0.408535	0	0	0	0	0	0.314411	0.412483	0	0.486451	8.02444	5.79193	13.9339	0.515825	1.01852	1.16322	7.82428	14.2747	18.3821	9.44809	12.9099	1.62476	0.896801	2.93184	1.62371	2.90681	0.963592	1.77183	6.23E-05	0	1.33905	1.38245	0	0.0840771	0	0	0.26809	0	0	0	0.383388	0.318547	0.378085	0	0.179658	0	0	1.76061	0
CRO_T102080	0.0461214	0	0.107265	0	0	0	0	0	0	0.741852	0.430168	0.440715	0.0696358	0.0750971	0	2.67704	2.16878	1.02469	1.88081	2.39844	1.42402	3.63218	2.65015	1.6275	0.247027	0.348922	0	0	0	0	0	0.0999501	0	0	0	0	0	0	0	0.11999	0.146032	0.123803	9.22057	1.12086	1.66483	1.88925	3.83707	4.41099	1.31014	2.81074	1.29269	2.05625	2.46779	1.88273	4.26631	7.16663	6.04146	1.56749	5.51345	10.0591	4.52077	8.64387	10.3398	10.1039	12.1606	0.124827	0.0951472	0	0	0.382219	6.74102	2.96031	0	0.439381	0.151297	0.26608	0.689699	0.157268	0.085702	0.525321	0.193398	0.0925099
CRO_T102081	0	0	0	0	0	0	0	0	0	0	0	0	0	0	0	0	0	0	0	0	0	0	0	0	0	0	0	0	0	0	0	0	0	0	0	0	0	0	0	0	0	0	0	0.32665	0	0	0	0	0	0	0.89899	1.0555	0	0.493945	0	0	0	0	0	0	0.417781	0	0	0	0	0	0	0	0	0	0	0	0	0	0	0	0	0	0	0	0	0
CRO_T102082	0.0989192	0	0	0	0	0	0	0	0	0	0	0	0	0	0	0	0	0	0	0	0	0	0	0	0	0	0	0	0	0	0	0	0	0	0	0	0	0	0	0	0	0	0	0.199203	0.110482	0	0	0	0	0.224754	0	0.213124	0.115814	0.153187	0	0	0	0	0	0	0	0	0	0	0	0	0	0	0	0	0	0	0	0	0	0	0	0	0	0	0	0
CRO_T102083	0	0	0	0	0	0	0	0	0	0	0	0	0	0	0	0	0	0	0	0	0	0	0	0	0	0	0	0	0	0	0	0	0	0	0	0	0	0	0	0	0	0	0	0	0	0	0	0	0	0	0	0	0	0	0	0	0	0	0	0	0	0	0	0	0	0	0	0	0	0	0	0	0	0	0	0	0	0	0	0	0	0
CRO_T102084	20.6611	20.7215	24.8872	16.2273	13.7369	10.0196	7.80306	13.9841	16.8599	104.863	130.738	115.464	57.8325	59.2971	59.9305	38.6358	39.0051	26.6564	37.8802	38.7301	36.2948	37.7167	33.7978	38.9455	52.1893	46.3462	51.2017	56.6754	52.3247	53.6646	41.4348	42.3889	37.8798	54.3245	52.0914	45.8973	53.6744	45.7379	52.884	54.2323	43.9019	50.3686	60.7917	34.9183	24.9644	32.8178	33.5412	36.7687	41.9159	34.3818	43.8976	44.1203	29.3276	23.3167	14.3491	20.093	34.9584	46.3164	39.6387	40.8159	29.0243	34.0097	25.01	31.4545	32.3248	61.8537	58.723	52.7063	53.0616	28.5706	37.736	37.757	31.9035	23.2547	19.1323	24.2027	25.9553	22.6843	26.159	23.841	26.2906	25.4044
CRO_T102086	302.316	272.828	284.017	244.39	258.822	239.075	176.92	206.79	194.464	192.692	212.718	206.769	267.388	249.955	236.874	288.583	262.376	420.879	288.018	288.476	301.983	285.17	258.932	237.383	173.209	173.744	192.393	211.385	219.579	209.569	121.852	136.845	149.774	240.269	222.258	250.865	239.693	249.16	234.181	266.291	257.427	234.589	124.113	203.314	145.323	140.205	147.897	157.518	142.763	207.046	143.466	158.5	175.55	145.831	102.967	128.051	195	193.816	221.301	274.227	211.675	183.441	139.171	191.603	145.129	833.799	783.532	872.953	1138.35	320.32	382.202	389.455	464.839	206.358	180.727	197.546	196.483	176.182	201.106	214.55	159.232	195.897
CRO_T102087	9.48687	10.8822	6.91775	6.95196	12.4802	15.0351	8.49303	9.26851	8.29445	10.7411	10.5036	11.137	14.1076	14.2638	12.908	30.6645	27.4014	25.5626	30.513	33.2579	31.4113	28.7008	29.9724	33.2443	14.2731	12.8701	13.8071	13.7319	17.2414	15.5831	9.70954	9.88368	10.4816	18.4991	19.5064	18.0965	14.5628	16.8317	18.0418	20.6394	12.7455	17.1001	10.6926	8.07396	6.86653	6.20941	10.1397	12.0225	5.21088	9.7614	12.2926	9.73418	6.07171	7.13646	9.64332	12.2153	13.7938	14.2399	24.2251	18.6197	22.6267	15.8999	12.1143	25.2441	14.2525	6.94566	5.73287	6.10867	6.06248	8.6886	7.97471	9.86553	20.4343	5.8055	5.03562	5.06578	5.34452	4.88906	5.52676	5.85597	5.17379	5.11886
CRO_T102088	22.4415	26.2292	29.6995	29.0411	21.9877	17.3984	9.58886	13.0779	14.1951	24.6975	30.0902	28.861	34.3348	35.0445	35.7955	41.3324	41.0935	40.0052	40.7367	38.2703	33.131	39.1801	34.2774	40.5783	42.0364	44.0748	45.3634	37.5124	36.1147	32.578	42.1079	36.3851	42.4206	35.064	38.8063	44.0938	39.3683	35.3858	24.6419	43.8273	32.7424	28.8157	20.3569	14.6808	11.1521	12.535	24.5075	24.6045	13.2895	23.0525	37.9164	34.4692	10.2418	10.7313	11.6201	22.7308	26.254	18.3271	30.474	31.1379	26.4703	20.5489	22.8301	20.8973	23.865	58.3029	47.0426	55.9737	60.773	31.7742	38.0437	32.1126	25.2857	24.5228	20.598	17.1707	24.564	23.6364	24.6499	18.9995	14.6154	17.5117
CRO_T102089	0.923832	1.34703	1.01632	1.12587	0.332296	0	0.431933	1.41883	2.9249	3.55846	3.61528	6.3313	3.70576	0.928985	1.32453	0	0.16451	0.871482	0.144983	0	0.148612	0	0	0	1.93625	1.82168	1.51976	1.11662	1.94573	2.2212	1.23066	1.55807	1.33139	0.803717	1.24071	1.49292	0	0.420032	0.766871	0.207227	0.753969	1.28836	0	0	0	0	0	0.144148	0	0.155563	0	0.440876	0.161683	0.213762	0	0	0.1599	0	0	0	0	0	0	0	0	0.174174	0.0659257	0	0.0659834	4.97635	4.55859	2.12976	0.343489	3.28827	1.88872	1.72155	2.15253	1.85573	1.54485	1.69612	1.08941	1.66659
CRO_T102090	0	0.526821	0	0.46397	0	0	0	0	0	0.141215	0	0	0	0	0	0.270187	0.292967	0.000134714	0.250292	0.47101	0.267198	0.198647	0.71837	0.218407	0	0	1.09324	0	0	0.798078	0	0	0	0	0	0	0	0	0	0	0	0	0.173413	0	0.582796	0	0	0.738264	0	0.648087	0.413814	0.754989	0	0.799444	0.189655	0	0	0	0.72779	0.236428	0	0	0	0.236353	0	0.0763151	0	0	0.250533	0.170401	1.2465	0.557256	0	0.246383	9.37E-05	0	0	0	0.720563	0.246009	0.167203	0
CRO_T102091	44.1489	40.6397	28.2613	36.0053	23.9656	21.7784	25.7394	35.2522	38.2062	33.3695	29.8139	32.166	37.2386	35.985	34.7015	41.987	41.9423	42.1491	39.3111	39.5855	37.6001	42.7	46.6582	47.921	36.7758	35.8805	33.8335	41.2383	36.6122	39.0157	37.5957	30.572	32.6462	33.3898	34.8592	33.7213	33.4792	28.9001	29.9532	35.6651	34.9499	28.9878	37.8226	35.6532	29.5469	30.371	38.6576	37.7042	35.4036	32.8236	34.7603	29.4899	20.1982	28.2851	31.1578	32.2181	46.9666	44.0274	37.5507	44.7372	35.3512	39.1404	23.3615	44.1147	28.4986	15.7589	13.919	19.6602	17.1712	22.335	31.2391	30.3543	29.4141	31.4335	27.7206	29.8804	29.7919	28.8438	27.3957	27.4831	28.0722	26.9495
CRO_T102092	0	0	0	0	0	0	0	0	0	0	0	0	0	0	0	0	0	0	0	0	0	0	0	0	0	0	0	0	0	0	0	0	0	0	0	0	0	0	0	0	0	0	0	0	0	0	0	0	0	0	0	0	0	0	0	0	0	0	0	0	0	0	0	0	0	0	0	0	0	0	0	0	0	0	0	0	0	0	0	0	0	0
CRO_T102095	16.842	18.5852	16.9825	27.054	37.5248	36.9466	40.6334	21.0543	24.7447	58.6893	53.099	50.7826	51.714	55.7615	51.696	10.5537	10.3387	10.2645	36.7208	32.8196	26.6949	18.0684	27.3695	21.6867	30.0897	22.511	30.5224	17.8516	19.277	16.6482	22.849	23.2976	22.8408	6.6126	8.84891	6.27133	4.78898	8.02927	7.26414	7.48994	4.4901	8.13665	26.5813	15.9626	15.171	17.5279	17.4776	18.2729	15.9341	9.24847	14.4052	14.7078	15.4149	21.0093	21.3736	15.9006	0.742122	5.81873	0.930191	0.901473	0.830072	1.58815	1.12869	1.80314	1.57682	15.4257	15.112	13.0594	10.9594	27.7377	21.1799	16.3193	8.14923	28.8955	26.2811	26.3472	26.1271	28.7811	28.2878	30.0718	31.64	28.8042
CRO_T102096	0	0	0	0	0	0	0	0	0.288375	0	0.450486	0.461241	0	0.924625	0	0	0	0	0	0	0	0	0	0	0	0	0	0	0	0	0	0	0	0	0	0	0	0	0	0	0	0	0	0	0	0	0	0	0	0	0	0	0	0	0	0	0	0	0	0	0	0	0	0	0	5.09E-06	0	0	0	0	0	0	0	0	0.353008	0	0.806906	1.11203	0	0	0	0
CRO_T102097	23.7318	22.4404	17.7055	11.6635	12.2124	12.197	9.89084	15.7377	14.0026	39.9864	36.3631	39.6612	44.6236	42.2587	41.8395	52.9343	47.8758	36.7191	43.9316	52.9036	48.8283	44.4144	44.5621	51.0105	44.295	45.9178	44.8667	53.0008	56.197	58.406	31.7325	34.7039	33.6836	63.212	59.6183	62.4418	61.4006	59.0549	53.5064	59.9232	65.5536	57.7466	48.1019	54.423	35.7425	50.6275	33.7895	33.9936	42.3721	46.6053	58.627	60.1138	35.2913	38.2253	27.1812	29.382	55.644	79.7009	41.3177	33.6801	44.0785	43.0022	32.1051	41.842	25.4714	36.9363	31.9705	34.5245	36.6424	23.2517	36.2801	38.1161	33.2117	20.3096	16.3224	15.6295	19.5076	18.0274	19.8399	18.6347	17.4649	15.9498
CRO_T102099	0.0732818	0.115605	0.0434433	0	0	0	0	0	0	0.10182	0.0825595	0.288002	0.814482	0.669154	0.43227	0.0771614	0.22661	0	0.215127	0.157991	0	0	0	0.0851192	0	0.101033	0	0	0	0	0	0.17418	0	0	0	0	0	0	0	0	0	0	0	4.77318	7.42763	4.8635	0.133483	0	0.0703162	7.31491	6.02318	8.78547	8.70626	7.8889	0.0841374	0.108533	0	0	0	0.209295	0	0	0	0	0.100649	0	0.0358509	0	0	0	0	0	0	0.0678308	0	0.0684466	0	0	0	0	0.147918	0
CRO_T102101	24.3012	28.5667	29.8272	25.6142	16.4181	16.329	13.6747	19.0208	18.4727	26.2125	22.6449	25.0539	31.1774	27.3504	27.1482	27.2623	25.1275	20.0799	28.5277	30.467	28.4515	26.4466	26.2519	28.2762	34.5582	33.8181	33.4483	26.2822	19.9991	22.2021	34.8328	34.4544	36.7137	21.6838	23.4	21.9304	23.8707	18.1316	19.6269	19.9942	32.0822	17.8176	34.6383	27.5107	27.4629	25.5425	39.5035	35.3172	38.3359	34.2067	22.3733	25.6169	25.3235	26.4091	28.5373	47.7995	36.9057	25.9412	36.7708	33.4541	30.3856	20.7585	24.3511	20.4561	18.4764	12.7745	15.6189	15.0349	13.2753	28.4231	34.2189	37.8459	15.7078	25.9585	25.2653	22.519	26.8747	23.4154	27.8695	21.3826	29.9742	25.2639
CRO_T102102	0	0	0	0	0	0	0	0	0	0.108505	0	0	0	0	0	0	0	0	0	0	0	0	0	0	0	0	0	0	0	0	0	0	0	0	0	0	0	0	0	0	0	0	0	0	0	0	0	0	0	0	0	0	0	0	0	0	0	0	0	0	0	0	0	0	0	0.0429979	0	0	0	0	0	0	0	0	0	0	0	0	0	0	0	0
CRO_T102103	69.73	85.3279	11.6383	36.8764	7.97171	8.01034	14.0321	70.0973	88.6831	17.9419	16.0134	15.9909	52.8029	52.2863	53.5486	1.2135	0.462502	0.968713	0.936067	0.366694	1.18336	1.04529	2.6608	3.58577	9.95768	14.3068	13.1261	38.7115	39.6496	37.8108	6.80184	5.90575	9.83062	119.862	121.718	182.297	242.028	107.878	127.074	115.891	54.2088	115.638	81.9933	0.561903	1.3062	1.11659	64.6207	62.6776	70.8385	2.25361	4.17979	3.27669	1.28612	1.77549	18.0338	94.6151	32.3901	51.3456	9.39802	4.90524	11.6997	11.133	2.45002	12.0872	2.78266	1.28632	1.05095	11.1139	4.10545	31.2657	9.2253	12.1691	8.20573	28.0924	35.154	24.7125	23.2471	22.8853	37.3515	21.6852	21.183	23.7868
CRO_T102104	58.6028	88.4483	68.0539	83.8411	30.8937	14.6521	15.2816	66.4849	70.2363	55.0439	44.9354	44.249	80.642	90.9	86.1951	46.2689	50.443	31.2206	41.0453	62.0867	53.8562	58.716	55.577	42.7737	54.0948	59.549	64.9965	54.6934	54.6003	58.9574	50.5029	60.9087	45.3311	47.0712	51.7337	72.6987	97.6983	51.055	48.302	38.8683	102.233	55.4386	30.9859	92.6035	75.1747	124.004	70.2671	60.3612	80.0273	66.1588	78.4492	80.1049	78.6835	104.327	42.8424	46.1215	70.7663	71.535	34.6635	47.1275	47.6442	24.8148	25.9292	31.7824	27.6157	232.559	218.735	234.38	265.893	47.2156	84.1747	65.5293	79.8965	54.5925	60.9373	52.0464	56.8541	44.0021	68.2453	53.2545	71.0826	66.6254
CRO_T102105	54.7488	57.1779	58.5863	49.1797	34.7435	37.292	23.0144	64.9633	85.0852	49.6903	57.9375	51.5582	57.4804	66.1184	64.3796	68.9979	72.3191	54.0866	60.3001	75.6326	62.4366	128.36	79.7637	76.5326	51.7026	52.8156	67.9038	66.7067	59.6385	57.621	71.2185	54.8413	61.2976	55.0338	80.8845	63.7964	80.0518	57.1518	77.8183	70.8371	74.34	58.1853	50.2005	59.7141	211.208	149.889	62.2286	74.733	26.9704	105.877	71.7747	48.7211	94.186	173.706	35.0974	154.705	172.989	38.6526	119.735	184.981	117.594	67.8395	50.9969	71.5488	55.2247	19.8119	21.1986	25.051	22.965	38.607	30.7305	32.5189	84.1396	35.9796	29.5887	34.2767	29.2761	34.3672	37.5002	35.5053	34.6467	34.3222
CRO_T102106	15.1119	14.6603	11.9526	5.81967	9.45622	9.27316	7.05828	14.5873	14.0052	21.2779	21.655	22.7599	26.1543	23.7796	22.3773	31.3573	32.1809	31.8776	30.2899	36.3135	27.6875	66.6588	42.946	42.3274	23.0852	29.7824	28.4339	26.3401	23.2907	24.3806	19.1572	20.7503	20.7975	24.4283	23.7348	26.9082	29.2518	25.5189	25.6352	21.9301	26.8794	20.3797	20.6823	46.0714	74.0561	105.489	25.5427	26.2432	18.5213	33.7181	49.0107	36.3131	37.2029	66.422	21.9892	24.7652	31.9654	33.8476	29.9051	29.8563	25.7808	23.9945	18.5967	24.3072	19.087	9.56963	10.5393	15.6544	12.5973	20.6298	24.449	19.223	22.9417	10.8033	8.43193	8.40942	9.66362	9.7029	9.90992	9.78139	10.1148	9.37001
CRO_T102107	16.6857	17.6115	11.741	8.82418	12.2746	12.9755	16.4657	14.9107	12.7674	26.3275	22.8936	24.8722	27.1764	27.4664	27.797	39.3844	39.3499	30.2792	38.5026	44.8795	42.4399	43.4201	42.9358	43.8196	31.2398	31.6544	33.9702	36.5307	34.5446	34.5456	27.9003	27.315	28.6074	34.0739	36.7868	36.7916	39.1984	34.1685	34.2047	37.3092	40.0969	34.608	35.915	38.5003	42.2605	39.7701	33.9722	36.2049	28.0688	38.2116	37.0844	33.4267	31.0013	41.237	29.7879	40.6823	49.3537	48.1542	41.1175	40.9213	41.8169	41.5524	31.3978	40.8885	33.1471	9.2892	8.6586	8.19739	8.37277	26.1328	29.9448	24.3391	20.8108	15.68	11.8756	12.9952	14.6719	14.7085	14.7265	13.3696	13.9437	12.6021
CRO_T102108	95.7445	85.395	58.9844	135.287	88.5015	96.4338	60.5541	44.8277	60.8793	38.9481	37.1087	40.592	23.3091	24.9503	23.277	0.881242	1.14079	2.79855	2.19434	2.07966	1.55704	0.398678	3.09788	1.27612	92.9079	87.9798	71.8557	42.0604	46.2145	42.9841	97.3502	107.883	94.485	36.5152	35.2608	22.7919	11.6225	29.5315	31.8294	41.3141	13.7739	27.4363	10.4158	6.63036	7.02428	10.1257	61.2871	38.1688	9.33798	3.67215	0.660344	2.08707	4.3445	8.63019	93.9661	73.7764	4.07597	19.3817	0.468998	0	2.10354	0.929979	0	0.455927	0.210704	0.0850053	0	0	0.161336	54.0097	74.4063	46.475	1.62559	56.8404	69.7802	74.7564	68.8375	68.9462	66.4647	64.7538	67.6367	61.3044
CRO_T102109	212.394	169.4	111.501	150.729	154.906	182.538	154.377	111.413	98.2649	18.0422	10.0627	14.1474	4.89357	3.52028	6.94983	0.633313	1.03457	3.77208	1.02157	0.717716	2.1607	0.717348	1.71208	1.30088	42.7238	40.6218	35.6504	18.3763	18.1281	21.5177	43.2209	43.039	33.5908	14.8623	17.529	10.2859	8.80951	8.99648	11.5504	9.51082	10.9321	16.4797	9.71999	5.15054	4.29887	8.41615	43.586	22.0584	4.12136	1.33462	0.823711	0.967819	3.47236	7.83688	45.095	57.6872	3.42743	12.317	2.17316	0	1.1476	1.19451	0	0.439298	0.405951	0.141866	0	0.494014	0.13577	57.7059	80.8775	51.3854	13.1293	52.692	69.7968	52.7871	65.4058	63.3219	64.2846	50.5261	48.9443	46.6919
CRO_T102110	0	0	0	0.119568	0	0	0	0	0	0	0	0	0	0	0	0	0	1.7862	0	0	0	0	0	0	0	0	0	0	0.31187	0	0	0	0	0	0.324289	0	0	0	0	0	0	0	0	0	0	0	0	0	0.257989	0	0	0	0	0.423429	0	0	0	0.30701	0	0	0	0	0	0	0	0	0	0	0	0	0	0	0	0	0	0	0	0	0	0	0	0
CRO_T102111	0.270796	1.13252	0	0.454123	0	0	0	1.84365	0.521916	0	0	0	0	0	0	0.707157	0.888276	0.672967	1.45359	1.44777	1.03053	2.00122	2.08041	2.73075	0	0	0	0	0	0	0	0	0	0.152797	0	0.162392	0	0.159753	0.577587	0	0	0.329163	0	0	0.121448	0.137844	1.00181	0.344445	0.606307	0.123843	0.150532	0	0	0	0.121486	0.323473	8.76308	0	1.37865	3.51318	2.00696	0	0.393657	0.634841	1.74473	0.142782	0.107489	0.251113	0.162883	0	0.160288	0	0.0656822	0	0.371711	0	0	0	0.105275	0	0	0.227197
CRO_T102112	28.1447	27.5978	23.7844	24.4889	40.0076	40.1378	38.193	26.7166	23.5069	47.7701	50.214	49.0194	37.3435	36.4823	37.3268	40.4592	38.5149	30.8199	46.58	42.0435	42.1609	39.3147	39.8614	50.7585	57.1168	58.4079	62.8358	51.4038	43.3187	38.8948	52.0182	52.5738	51.6491	32.7118	34.9914	27.655	28.8346	34.1378	32.4068	30.0194	31.5068	31.6607	52.8666	43.4533	53.25	58.1898	45.4797	38.5195	27.418	36.2745	32.616	33.8593	46.8223	48.8976	52.9034	37.2565	45.6459	40.9697	34.8819	39.4883	42.5486	44.937	37.1447	40.7596	42.2997	19.3435	20.3753	30.3021	19.9993	52.0581	50.298	36.1226	23.4627	34.0159	25.9751	27.2025	30.3087	32.2098	27.0584	27.5735	28.4307	24.5287
CRO_T102113	7.96249	6.07923	5.68787	4.70036	2.1841	2.79916	4.50743	7.12229	4.12803	3.52798	3.16893	3.2446	2.78097	3.83242	1.98322	1.58668	1.36605	1.39382	1.83356	1.88264	1.24025	2.16912	2.24626	2.55377	3.54238	5.41487	1.78161	6.93796	0.810065	1.15367	0	1.4368	3.63099	0.410787	0	0	4.91607	0.854684	1.16602	2.13432	0.523652	0.443998	3.27775	2.91373	3.57722	2.91814	3.65824	3.15018	1.33497	4.6639	2.79662	6.3123	3.38756	3.97091	5.96556	4.14107	2.26609	3.27044	0	0.392109	0.749579	1.88181	0.965755	4.12989	2.10798	1.2321	1.23222	2.40166	1.39233	2.55819	3.72898	9.22479	4.21151	4.2969	4.1665	2.98075	2.37816	2.42064	3.66778	4.24901	3.25346	6.21513
CRO_T102114	14.2696	15.058	16.5844	6.64238	9.65101	15.1641	4.55957	9.90569	7.95319	9.12416	8.10782	8.7848	8.14413	7.71397	7.61027	10.9885	8.44693	6.43867	8.98672	12.2294	9.33775	9.39502	7.38869	10.6864	11.3871	11.3056	11.4062	9.61057	9.7637	8.34232	8.91362	7.72731	8.21044	6.42043	6.79746	5.59024	3.92409	4.69113	4.3947	9.17915	9.74461	6.1698	15.9483	15.9511	18.298	18.6007	16.9786	18.3388	7.65599	15.2586	16.7713	17.5774	26.3966	22.015	16.5115	17.9027	14.5426	12.8031	10.8002	11.3702	11.0872	12.271	10.4575	11.5252	11.666	6.80234	6.10636	6.51217	5.35772	16.7514	17.8444	21.1179	6.84944	9.42524	7.21338	6.67453	7.30683	7.86189	7.64521	5.83728	6.37249	6.83266
CRO_T102115	18.808	20.9598	20.8246	9.70781	37.2068	35.2226	13.9451	15.7166	11.446	137.712	146.097	127.77	65.0137	55.6199	56.8506	150.78	154.873	110.152	90.7497	123.623	137.107	125.875	125.313	110.107	42.6143	51.722	51.1199	48.5079	30.5883	39.8041	34.055	37.9937	40.2425	12.9925	13.8664	37.3056	78.3835	14.1628	15.4575	11.7672	25.7776	15.6943	74.2031	226.617	254.708	262.995	105.779	106.071	51.0649	172.885	141.932	150.822	249.941	274.039	64.5906	75.4972	150.669	57.3026	104.354	121.13	118.104	121.022	84.4128	164.041	144.006	48.3948	44.8117	37.9302	25.0547	184.211	138.382	82.9563	62.5282	55.6788	33.1348	35.2264	41.8983	28.2679	35.362	31.9745	39.881	38.4371
CRO_T102116	0	0	0	0	0	0	0	0	0	0	0	0	0	0	0	0	0	0	0	0	0	0	0	0	0	0	0	0	0	0	0	0	0	0	0	0	0	0	0	0	0	0	0	0	0	0	0	0	0	0	0	0	0	0	0	0	0	0	0	0	0	0	0	0	0	0.103303	0	0	0	0	0	0.224685	0	0	0	0	0	0	0	0	0	0
CRO_T102117	62.6578	87.5316	68.8132	69.8159	39.442	36.806	38.9877	73.6651	94.1839	55.2546	54.5564	58.1255	77.614	86.5765	87.5984	75.8306	76.9212	57.5732	72.2003	75.2114	78.9388	74.9875	75.2309	68.5171	46.8734	48.8177	47.0681	50.7352	49.8503	48.9189	58.4825	53.4605	56.2192	87.4025	92.6772	115.925	134.144	98.9722	90.5921	106.204	63.0354	91.3577	67.0464	49.2143	38.775	35.8386	94.4129	90.7351	202.837	52.3336	57.987	67.4649	76.2055	38.1083	35.6932	60.1935	77.1141	62.6171	82.1073	65.8244	78.6557	87.6763	83.8308	95.6497	80.7666	145.076	208.386	179.334	180.828	60.8433	56.7974	77.8879	125.733	75.0838	79.0076	79.8734	68.48	57.7174	81.6643	74.1058	84.7211	86.3866
CRO_T102118	19.4288	19.5934	17.1931	17.8391	10.7569	10.9413	7.19233	19.7147	15.8298	18.0335	22.0274	20.595	18.77	17.9592	18.2586	23.6037	25.4507	18.7792	23.1752	29.4823	25.4324	29.198	26.8918	28.7678	23.2178	21.695	23.4466	19.7636	15.6707	18.2194	20.9406	17.4502	18.4019	16.4694	18.0354	21.7582	20.2236	21.8677	16.4086	17.134	17.5481	16.8929	19.9391	19.8989	19.1018	19.7056	22.3463	23.5303	20.1237	21.232	18.4965	23.2914	18.4649	19.4729	12.841	23.0505	23.4896	20.4614	20.0611	24.9324	19.6498	22.1249	19.9361	19.3723	20.2384	22.0662	17.4302	22.4532	18.2455	17.2174	19.29	20.4728	17.5891	10.1036	11.1292	11.4379	10.6929	10.5153	13.7553	11.6164	12.2579	10.3788
CRO_T102119	47.0523	46.9797	28.6801	58.7051	1.99545	4.05064	3.62536	33.5695	21.0744	11.3988	11.3619	13.7245	35.7192	31.8217	26.8529	5.21882	5.49368	8.04478	4.37037	4.43225	3.38095	3.71916	5.30783	5.49234	30.3343	26.733	30.5976	40.1303	57.3544	62.919	22.2359	28.5607	25.2193	54.0179	39.0758	13.6684	18.2256	31.5857	30.5976	43.7212	22.0928	52.4296	12.6042	7.78418	4.65231	6.89727	17.4369	9.98912	14.3187	5.96954	2.12355	6.53206	5.59013	5.27532	37.6162	27.0897	17.9665	38.3763	5.81168	4.04712	5.06208	3.94385	3.35434	3.66399	3.44151	3.81099	3.62099	4.64768	3.12092	1.85842	22.7474	11.7517	4.57709	25.3485	20.7832	23.2697	24.2057	27.5734	21.2795	15.0928	14.1091	14.2088
CRO_T102120	34.3057	29.3388	26.4453	35.7234	80.2337	92.307	95.2104	60.0665	61.2768	54.9399	51.1238	55.1029	76.0783	71.9484	68.7678	13.6229	19.4871	13.2195	39.6261	27.5104	27.4486	26.5965	29.6381	27.0667	92.5233	90.7236	88.5661	57.251	63.9422	60.7823	85.2663	80.7925	75.8485	32.2866	32.0388	23.2514	17.2763	26.245	21.5153	34.489	14.9517	25.5539	35.7254	7.34172	12.0635	10.8108	28.4143	24.5233	17.0011	3.78366	9.9495	7.31	7.4962	11.4819	116.44	87.2448	10.6448	29.8688	8.13052	8.41409	8.09334	5.29229	4.79139	4.17572	4.3855	7.42029	5.47741	10.1891	8.06666	71.6525	29.6059	23.8895	16.6815	59.5124	51.2948	52.011	60.7236	62.0138	49.5022	55.7212	55.6918	52.1721
CRO_T102122	0	0	0	0	0	0	0	0	0	0	0.238163	0	0	0	0	0	0	0	0	0	0	0	0	0	0	0	0	0	0	0	0	0	0	0	0	0	0	0	0	0	0	0	0	0	0	0	0	0	0	0	0	0	0	0	0	0	0	0	0	0	0	0	0	0	0	0	0	0	0	0	0	0	0	0	0	0	0	0	0	0	0	0
CRO_T102123	0	0	0	0	0	0	0	0	0	0	0	0	0	0	0	0	0	0	0	0	0	0	0	0	0	0	0	0	0	0	0	0	0	0	0	0	0	0	0	0	0	0	0	0	0	0	0	0	0	0	0	0	0	0	0	0	0	0	0	0	0	0	0	0	0	0	0	0	0	0	0	0	0	0	0	0	0	0	0	0	0	0
CRO_T102124	3.53107	3.69472	4.22727	3.76649	3.85788	3.61364	3.1	2.23511	3.0339	1.75406	2.17541	2.18477	3.37295	2.93508	3.12099	1.33747	1.66686	2.34551	2.12424	1.87431	2.18123	1.17514	2.59153	2.27954	2.249	2.11174	2.47446	1.33609	2.97856	2.89942	2.00772	2.66182	2.21507	3.98516	3.08283	2.71347	2.35305	3.4772	2.10907	2.90474	3.06333	1.98001	4.24269	4.96726	3.91179	5.76952	4.5844	3.21526	3.6502	4.97382	8.32292	7.70251	6.47955	3.9862	2.21514	2.86523	3.90068	3.12136	7.28134	1.8047	9.09831	10.459	2.22621	7.45927	1.19651	4.21634	4.65659	7.24265	5.90372	2.84444	1.14172	3.05824	14.8458	4.17341	3.31246	4.58044	3.50658	4.79088	3.71075	3.75481	3.61417	4.24988
CRO_T102125	25.5552	30.0381	20.5116	21.0484	11.213	9.30594	6.59414	27.7034	25.8861	30.4882	29.8136	28.7031	31.805	35.3977	34.7062	30.4245	27.5592	23.919	22.979	25.7777	24.3783	27.8692	30.9294	31.7954	36.7149	29.205	39.2072	43.4826	37.5133	34.9726	31.1988	31.7591	27.5644	29.6158	28.9365	35.6209	38.7337	28.8452	22.4725	31.161	38.8903	23.9781	26.047	34.4281	29.8346	28.8662	35.8276	35.5551	33.1698	31.7258	44.6991	43.5625	33.7478	26.4102	27.4055	25.8735	25.5844	40.5222	23.0168	36.1839	23.8298	30.293	27.7114	31.9797	21.9677	78.0094	54.0293	83.701	70.9509	25.2531	37.5105	32.389	21.8052	23.8106	20.4985	21.3199	21.6042	17.1428	26.2775	21.2243	24.2495	24.0293
CRO_T102126	0	0	0	0	0	0	0.344811	0	0	0	0	0	0	0	0	0	0	0	0	0	0	0	0	0	0	0	0	0	0	0	0	0	0	0	0	0	0	0	0	0	0	0	0	0	0	0	0	0	0	0	0	0	0	2.86046	0	0	0	0	0	0	0	0	0	0	0	0	0	0	0	0	0	0	0	0	0	0	0	0	0	0	0	0
CRO_T102127	20.464	21.9676	14.2081	14.0388	14.2998	13.6491	11.8267	18.2964	17.2965	18.1329	23.7137	20.222	20.2136	19.421	19.5544	28.4821	26.2035	22.1773	27.4907	31.8648	27.932	23.3041	28.3549	26.4735	21.5853	23.487	23.6227	27.2626	28.7815	27.9562	20.5088	17.0895	20.0595	27.2011	30.3018	34.423	33.7281	29.2119	29.0284	26.3841	32.1117	26.0042	27.8319	34.7326	43.3762	41.0601	29.4517	26.0464	30.1387	37.3005	28.6047	35.3017	29.8508	32.6369	15.8443	20.5885	25.7881	24.317	22.5677	21.9284	24.4752	23.564	22.1945	23.9782	24.632	20.4437	19.332	26.56	19.5069	21.4089	22.6235	23.5357	23.0866	14.8555	13.9303	15.0302	16.4774	14.8131	18.2923	15.3981	17.4247	17.0159
CRO_T102128	135.787	141.281	161.95	101.833	99.402	95.6806	72.8738	119.823	109.853	263.863	254.162	260.233	229.431	218.746	219.093	185.975	180.617	124.517	178.066	187.156	189.844	176.895	184.787	183.421	203.774	207.561	205.521	216.695	223.382	216.004	187.747	179.787	193.62	215.707	217.677	243.202	246.518	239.9	220.663	244.863	243.843	211.992	349.209	212.111	244.38	197.91	248.607	271.348	194.629	317.2	261.749	277.804	245.569	223.214	151.985	194.787	190.202	200.843	204.986	202.862	255.977	290.758	274.672	286.523	247.372	195.663	205.294	192.28	156.43	127.931	149.243	177.599	211.361	116.849	96.3468	91.9818	112.047	104.583	114.02	110.924	122.359	107.146
CRO_T102129	0.953551	0.254262	2.26788	0.0751948	1.66879	0.516777	0	0.310424	0	1.62349	1.57826	1.02984	37.7802	33.2066	24.5845	2.63168	1.50569	1.51451	3.01743	1.24075	1.54566	0.593188	0.92359	0.978912	2.86574	3.62451	3.84648	4.11154	2.60633	2.67182	13.2381	10.8633	21.4839	5.77407	5.93096	2.13356	0.267798	0.464662	0.630428	13.5692	33.8143	0.478859	13.9799	7.53382	6.00792	2.53005	5.99038	7.6965	0.750691	54.4577	14.0083	37.5174	16.9767	11.9449	0	0.973382	1.77054	1.98997	5.43395	2.513	2.12653	2.27962	3.52828	2.20556	3.01231	8.19174	48.7641	24.0229	10.8703	6.91882	7.5263	20.7594	17.2606	2.45882	0.282723	0.662244	3.22165	2.20868	2.07955	2.9294	1.49678	1.72547
CRO_T102130	44.7026	38.1862	43.6358	35.9482	37.9328	30.6313	20.1736	46.7571	38.0635	91.0972	91.3801	94.7415	72.6063	75.7682	68.478	105.078	90.3168	76.1457	86.6371	88.2333	85.9585	83.3438	73.9784	80.6352	68.0452	59.1976	70.0259	69.8543	60.0949	71.2083	55.2816	58.7882	51.9215	54.9428	52.4957	55.4287	56.5721	54.1337	49.056	48.8833	66.4308	53.9885	84.8703	98.6646	92.2872	111.885	72.808	73.8499	62.1679	72.4821	63.5575	65.2213	81.3905	91.7748	56.5659	57.7664	93.4454	91.858	59.9055	72.2842	59.1378	67.4481	81.7014	78.8087	96.6595	47.2783	46.4658	50.597	44.9285	56.4667	75.1809	61.1076	63.2695	52.5506	39.3657	44.2229	50.0727	49.0873	41.6209	46.9224	47.8643	45.4911
CRO_T102131	0.734882	0.166684	1.18048	0.170253	0.476374	0.14302	0.188394	0.501277	0.58046	0.299459	0.272027	0.178748	1.93073	2.50402	2.66493	10.7548	9.64096	9.32572	5.1613	6.73286	5.87438	11.4502	12.739	10.8729	1.25098	0.742228	0.82344	0.649492	0.887455	0.534023	0.6543	0.983956	0.940655	0.638755	1.61833	4.39263	4.3561	0.222874	0.288497	0.315858	7.61336	0.723394	3.50199	1.58432	0.942678	1.61193	6.3676	5.78328	10.6194	5.05159	7.05659	9.19146	5.26826	2.08101	0.693521	1.6188	22.4138	3.93551	17.8723	8.57731	16.0943	18.4019	10.044	15.0981	7.15236	4.14747	5.73837	2.63291	3.16298	0.678266	1.19258	0.813502	3.19737	1.1343	0.643298	0.709304	0.777932	1.09239	1.50348	1.2019	0.654394	0.764578
CRO_T102132	0	0	0	0	0	0	0	0	0	0	0	0	0	0	0	0	0	0	0	0	0.140768	0	0	0	0	0	0	0	0	0	0	0	0	0	0	0	0	0	0	0	0	0	0	0	0	0	0	0	0	0	0	0	0	0	0	0	0	0	0	0	0	0	0	0	0	0	0	0	0	0	0	0	0	0	0	0	0	0	0	0	0	0
CRO_T102133	0	0	0	0	0	0	0	0	0	0	0	0	0	0	0	0	0	0	0	0	0	0.602978	0	0	0	0	0.723333	0	0	0	0	0	0	0	0	0	0	0	0	0	0	0	0	0	0	0	0	0	0	0	0	0	0	0	0	0	0	0	0	0	0	0	0	0	0	0	0	0	0	0	0	0	0	0	0	0	0	0	0	0	0	0
CRO_T102134	0	0	0	0	0	0	0	0	0	0	0	0.119574	0	0.0779633	0	0.1323	0	0	0	0	0	0.0868411	0.136362	0	0.185566	0.21149	0	0	0.108265	0.397327	0	0.0743838	0	0.891767	0.655638	0	0	0.439101	0.2422	1.07184	0.671013	0.602717	0	2.58302	1.89397	2.51121	0	0	0.0969949	2.54946	1.6406	2.70589	3.16989	2.30156	0	0	0.254285	0	0	0	0	0	4.59E-05	0.507497	0.122181	0.205347	0.0658536	0.0512557	0	0	0	0	0.13558	0.107768	0	0	0	0	0	0.0748628	0.0821459	0
CRO_T102135	1.65058	0.823144	1.32814	0.756512	1.47174	0.94854	1.36888	0.622991	0	4.6269	6.68007	4.61004	2.46601	3.49244	4.30316	4.95201	6.99269	5.00479	7.57731	7.23665	6.9602	6.21485	7.39753	6.55617	2.0537	7.51343	3.6824	6.86942	7.08618	3.32907	0.663548	2.57368	2.55965	6.79623	4.15029	3.87557	5.66363	4.67159	6.63617	4.84814	3.768	3.21098	0.482618	0.22935	1.69483	1.31015	1.1855	0.487846	0.434855	2.31693	0.829883	0.585266	0.420942	3.35113	0.613168	0	2.14948	1.97024	3.3606	1.92618	2.45989	6.32E-08	0	1.16E-06	0.373658	0.602341	0.616576	0.619166	0.318517	5.63598	8.48606	3.03967	1.58606	0.626225	1.11624	0.632441	1.15626	0.843366	1.52767	1.30698	2.67029	1.64783
CRO_T102136	0	0.0583325	0	0	0	0	0	0	0	0	0.0557265	0	0	0	0	0	0	0	0	0	0	0	0	0	0	0	0	0	0	0	0	0	0	0	0	0	0	0	0	0	0	0	0	0	0	0	0	0	0	0.090667	0	0.0845782	0	0.138663	0	0	0	0	0	0	0	0	0	0	0	0	0	0	0	0	0	0	0	0	0	0	0	0	0	0	0	0
CRO_T102137	0	0	0	0	0	0	0	0	0	0	0	0	0	0.0930316	0	0	0.14599	0	0	0	0	0	0	0	0	0	0	0	0	0	0	0	0	0	0	0	0	0	0	0	0	0	0	0	0	0	0	0	0	0	0	0	0	0	0.196102	0	0	0	0	0	0	0	0	0	0	0.0267317	0	0	0	0	0	0	0	0	0	0	0	0	0	0	0	0
CRO_T102138	6.86188	7.97733	6.07966	6.03958	2.35413	1.58344	1.59552	5.70028	6.00322	7.79799	7.41723	8.6222	11.5662	10.9903	10.3619	9.81281	11.7532	6.82529	9.3495	8.85279	9.00418	10.4541	11.893	10.9818	8.45116	5.66669	5.25062	7.30889	9.69489	10.7718	5.99754	5.93701	5.68799	8.53797	7.89901	11.0585	12.1063	6.86686	7.37396	7.58889	13.5929	8.11214	2.7749	10.1005	8.57743	10.2195	6.9342	7.04934	8.5655	9.77625	8.49015	10.4844	7.48952	9.10071	5.00075	7.70819	12.8055	8.85348	7.7441	7.29796	5.76813	5.4222	4.22198	4.17947	3.11931	13.9289	12.1202	17.7979	14.4557	6.76068	10.9645	13.3231	5.41608	4.91333	5.41955	6.53374	5.2042	4.53078	7.20356	5.50528	5.88845	6.15029
CRO_T102139	60.3273	85.7941	9.80511	77.3405	34.4961	35.4611	73.3741	68.1683	52.7954	0.284259	0.0325925	0.0166834	0.723644	0.94912	1.1622	0	0.0217938	0.0317943	0.691768	0.151873	0.355601	0	0.0357979	0	23.4543	26.8443	17.2433	14.5853	17.2841	16.0905	30.7627	34.6057	33.6579	1.20039	0.943418	0.162371	0.0616306	1.28443	0.46087	2.30661	0	1.04417	4.07355	4.02144	3.1282	3.9423	57.2873	34.6631	24.7791	2.42938	2.55349	2.34313	2.93026	3.45272	93.3086	83.9378	0.238139	5.74666	0.243223	0.0788432	0.435431	0.439293	0.0564581	0.591642	0	0.293147	0.0955751	0.936	0.381673	28.8976	52.5933	15.096	1.05765	53.3564	56.8707	52.7057	56.6908	57.2142	45.8847	28.5436	33.521	32.1315
CRO_T102140	0	0	0	0	0	0	0	0	0	0	0	0	0	0	0	0	0	0	0	0	0	0	0	0	0	0	0	0	0	0	0	0	0	0	0	0	0	0	0	0	0	0	0	0	0	0	0	0	0	0	0	0	0	0	0	0	0	0	0	0	0	0	0	0	0	0	0	0	0	0	0	0	0	0	0	0	0	0	0	0	0	0
CRO_T102141	25.5799	21.3984	36.6766	28.0072	26.3756	20.3721	12.5698	21.7036	20.1295	91.3398	90.3612	89.6206	89.4513	87.9374	87.8927	95.0976	99.6551	82.4665	115.152	106.263	108.639	94.0604	90.5838	107.016	67.9012	67.4912	68.3106	66.165	66.1298	66.5811	48.6862	61.5554	53.7342	66.076	64.4031	67.9001	56.3856	54.4289	55.3376	54.6853	71.5792	57.2713	74.0727	70.7698	60.899	61.7907	64.3821	70.6159	56.3632	58.5874	50.5232	53.1196	45.5101	49.3694	43.0558	39.8651	110.982	76.3795	106.013	102.503	95.7626	88.8081	52.3612	94.0037	63.593	108.719	78.8316	120.596	124.376	39.2836	57.9862	62.0934	95.2961	40.2768	23.4491	34.7533	31.4956	30.4794	27.6867	36.6952	32.5839	31.8932
CRO_T102142	401.609	143.797	330.264	50.5057	152.53	127.42	66.2849	108.262	70.9763	44.6699	44.1139	41.0578	66.3921	66.535	60.0242	456.144	387.81	247.774	190.716	252.529	171.718	284.967	276.668	305.741	126.717	131.467	142.439	123.319	113.277	114.987	149.117	157.299	154.455	50.0181	49.9507	147.974	98.0935	52.1861	54.5433	45.9997	235.034	51.816	80.6127	95.0772	80.7316	57.9781	87.9321	378.745	125.692	147.255	128.684	175.696	184.491	61.7588	42.3027	63.8531	182.498	70.2778	379.553	415.989	235.787	201.136	611.219	230.024	547.388	78.1582	488.92	83.7965	51.3689	178.558	91.683	405.882	83.5374	113.345	84.8187	79.9337	97.6965	117.491	99.4684	189.812	174.435	161.906
CRO_T102143	14.2852	11.4499	4.96875	8.28139	6.87876	5.04437	9.01474	8.3917	7.76941	0.972818	0.85545	1.02023	1.82064	2.39916	2.35403	1.67249	4.73781	1.96401	2.43058	3.70892	3.28066	3.64524	2.55841	3.90581	1.90898	2.03012	1.03601	6.69825	10.1392	9.10042	1.75239	1.48011	2.12897	9.21272	10.6686	10.6399	9.50602	14.2466	9.75401	5.57579	8.67066	10.8576	2.88306	3.42224	3.09732	2.9727	8.59244	8.55873	15.319	6.99265	9.16559	10.918	4.62687	2.60129	2.19225	6.63881	10.4459	11.6108	8.11513	2.89669	7.09004	8.97845	5.5009	10.5881	4.02975	3.42733	6.33517	5.65867	4.32301	1.59783	2.74828	3.45173	5.65969	5.14111	6.46618	6.41413	5.52846	3.75312	7.38364	6.01337	7.19186	7.15969
CRO_T102144	19.8024	23.109	15.775	13.1547	6.3497	6.25717	5.25542	9.41982	8.99171	13.0614	14.6211	13.1146	12.8808	14.6673	14.4836	16.6818	17.0812	10.4828	15.5507	17.5956	14.0083	15.1801	18.734	17.0399	15.8602	13.1207	17.3913	18.1698	15.0845	13.3899	15.5904	14.1936	15.4788	13.2468	13.3583	20.5681	15.8441	13.6914	13.5808	14.3496	17.2196	11.8866	13.9113	20.2103	28.3796	31.9128	17.6509	19.0942	11.6458	21.6904	19.0711	22.8982	20.777	32.1509	7.8873	18.1142	11.6517	10.1263	16.8169	15.5527	20.2909	15.3367	14.9817	14.5198	13.7131	5.48869	4.33134	6.21597	5.11678	12.5184	15.7459	13.6908	15.097	5.25386	5.46519	4.93298	5.33844	5.52801	6.47713	5.24163	6.44117	6.15574
CRO_T102145	16.7912	13.3627	10.2124	7.48976	11.7177	12.1016	9.69161	18.0353	13.39	42.3845	43.2748	42.6389	33.7682	32.9895	33.7658	37.9684	40.0342	35.3074	28.2485	34.5999	29.6569	45.8309	42.142	42.4004	28.6069	28.9168	29.6559	34.3226	31.477	35.3254	24.6543	25.9544	24.6529	29.7974	31.0098	28.1139	30.4273	25.2652	28.3694	25.5241	28.6127	27.2498	60.2579	42.6876	64.8775	68.4051	31.3899	39.7747	28.7416	29.2804	27.7861	29.8075	62.0854	56.3501	32.7921	41.9361	76.4343	44.9312	36.78	50.437	42.5407	35.568	24.0584	35.9015	24.6843	6.55727	8.00368	7.59411	7.17939	28.3001	20.9289	20.5378	20.847	17.2861	12.8427	14.2044	15.5069	14.9773	13.6734	15.8267	19.0427	17.4485
CRO_T102147	2.19269	3.83073	2.60781	3.97722	0.855044	1.42785	0.724167	4.31853	5.55063	1.85585	1.71898	1.8426	1.89959	2.32626	2.80326	3.17041	2.00708	4.04458	1.95514	1.91858	2.0454	2.24968	2.23928	2.56363	3.08103	3.02349	4.25671	2.8967	5.55803	7.13008	3.15598	2.24448	3.13571	4.31511	8.15229	6.54124	9.22378	4.51141	5.25913	4.19653	2.76144	5.39269	0.744274	3.327	4.12935	4.94671	2.26261	2.46678	2.5215	4.19723	5.94938	6.77775	8.30501	4.06041	2.45209	2.1005	2.73128	2.46811	1.79693	1.29975	2.28581	3.06011	1.66541	1.74171	2.1984	4.57049	3.34465	6.6386	3.99878	2.66122	4.61769	7.19271	3.2482	4.58369	5.74858	3.62104	4.98748	4.01544	4.37411	4.16772	3.74881	3.56669
CRO_T102148	0	0	0	0	0	0	0	0	0	0	0	0	0	0	0	0	0	0	0	0	0	0	0	0	0	0	0	0	0	0	0	0	0	0	0	0	0	0	0	0	0	0	0	0	0	0	0	0	0	0	0	0.231444	0	0	0	0.208772	0	0	0	0.56686	0	0	0	0	0	0	0	0	0	0	0	0	0	0	0	0.192796	0	0	0	0	0	0
CRO_T102149	0	0	0	0	0	0	0	0	0	0	0	0	0	0	0	0.652225	0.688761	5.10692	0.302057	0	0	2.23935	0	0	0	0	0	0	0	0	0	0	0	0	0	4.2465	0	0	0	0	0	0	0	0	0.808128	1.82574	0	0	0	0.745149	0.900505	0.719845	2.43294	1.0786	0	0	0	0	0	0.885568	1.86966	1.28636	1.07224	0	0	0	0	0	0	0	0.780978	0	0	0.450853	0.387561	0.455318	0.44328	0.814971	1.75871	0	0	0.472405
CRO_T102150	19.9567	25.9122	25.0627	20.0872	9.51177	9.37347	7.02715	15.0551	18.2671	25.5721	28.7643	26.456	28.4149	25.8698	27.8008	31.1785	30.1498	18.3575	21.8208	28.0996	26.2517	22.6701	28.1571	26.2967	21.6283	26.3729	25.8167	26.2916	25.28	24.3605	26.3232	22.4752	23.7225	19.5106	25.9032	30.8904	30.3866	22.1358	21.5042	18.2364	40.3704	20.3597	33.538	57.7092	88.8095	96.8698	39.3018	32.7774	21.7614	63.7085	60.6181	70.3914	79.8633	97.2243	19.97	37.7531	39.789	27.8142	39.542	42.7859	40.9616	34.1991	33.1409	36.5131	41.6187	14.0621	14.1097	17.5249	14.2208	18.6088	23.6984	22.5585	18.1862	13.4105	11.1784	11.5287	11.7927	12.2957	15.4763	14.0696	16.3211	13.8818
CRO_T102152	0.0585324	0.047247	0	0.216756	0.0337141	0	0	0.0394656	0.0356587	0.0549401	0	0	0	0	0	0	0	0	0	0	0	0	0	0	0	0	0	0.0782351	0	0	0	0	0	0	0	0	0	0	0.0802556	0	0	0.17956	0	0.0595	0	0.0737219	1.30943	0.24645	0.161742	0.333772	0	0.126036	0.0691775	0.183429	0.0639586	0.118001	0	0	0	0	0.148497	0	0.696518	0	0	0.12343	0.379114	0.371783	0.262068	0	0	0	0.108953	0	0.0913647	0	0	0	0.0517852	0.0530157	0.0575307	0
CRO_T102153	9.89768	9.90793	2.36347	10.9429	2.76756	2.05723	5.40808	6.04255	6.67805	1.45936	1.15735	1.40426	0.580705	0.454407	0.256557	0.127703	0	0.43142	0.45103	1.07531	0.311422	0.217023	0.625118	0.467183	1.35215	1.11227	1.09622	2.9866	4.93236	5.95981	0.432354	1.46371	1.40497	3.46626	2.70985	1.07521	3.05682	3.39357	2.50159	2.35026	0	5.63842	2.42471	0.412084	0.519877	1.67301	3.78006	2.2015	5.20987	1.05979	0.865743	5.03791	0.547615	0.274753	3.73854	4.62469	3.1641	3.06596	2.99049	2.04957	4.03961	3.20522	1.64904	1.97402	1.81261	8.24883	4.93464	37.104	19.2256	0.594726	0.685252	1.25291	1.92258	4.83637	6.17302	6.26616	4.39204	4.36483	5.36014	5.03089	6.27953	5.52156
CRO_T102154	20.5173	18.7058	29.199	30.8238	37.4715	40.0646	47.2232	48.948	44.0213	76.4028	74.1782	69.843	40.3941	41.1487	42.5123	19.0793	17.8272	16.8986	24.2845	24.0997	23.017	18.0167	20.3013	27.316	93.2245	90.7943	96.6298	45.8046	45.0341	43.832	88.7406	80.7011	83.7202	26.8711	24.9333	15.5312	12.0109	20.2892	18.7804	26.4891	20.5926	18.406	52.3906	14.9048	24.1546	26.3617	10.8415	6.20051	3.41672	19.1878	38.3934	26.9314	14.1468	19.3253	56.9276	53.8718	10.0161	11.9194	14.2306	16.7057	9.72846	7.00479	6.76831	8.43995	7.85658	7.0916	6.97571	6.89654	5.47149	33.967	39.4299	28.59	5.58274	24.0568	18.9795	22.3415	19.5016	22.8638	18.7324	19.9827	19.6489	17.5477
CRO_T102155	3.36234	2.92659	2.35082	1.72772	2.4481	2.72654	3.04696	3.93575	2.51817	11.7031	11.2712	12.0522	8.53063	7.34573	6.31545	11.9435	12.293	12.034	11.7168	15.5609	11.4772	12.5785	10.7471	12.0725	6.76179	7.28518	6.62756	7.89683	7.76883	8.83805	4.94982	5.57861	4.90003	8.75545	7.26251	6.9511	6.32127	6.35668	6.28	6.09477	5.50321	7.85772	5.31371	9.22256	9.82478	14.9821	4.05792	4.33878	3.1996	5.40348	9.79585	9.66253	5.1431	8.81923	5.70842	5.84047	6.76812	7.55996	5.99418	7.02595	8.24016	3.46862	3.3385	2.84253	3.61567	2.76755	2.44105	2.5453	2.29458	4.37417	6.06336	4.07128	6.05792	2.83969	2.06715	1.88943	2.782	2.86584	1.86422	2.18842	2.0409	1.55773
CRO_T102156	4.02765	3.97783	5.08457	4.41599	3.77666	2.4174	3.65568	5.10495	4.94213	16.4561	16.2745	16.1666	10.2037	8.03493	8.82912	13.4895	13.4292	15.9292	12.6828	17.2278	11.4992	12.8446	11.4917	15.9879	8.2259	7.92754	8.54729	7.17597	9.69288	8.95071	5.92471	8.49628	4.41292	7.36009	10.8796	5.62616	4.69039	6.31444	6.48017	7.30087	8.24869	5.73075	6.68883	8.08266	8.6352	11.8144	5.00947	4.99622	5.06099	4.86242	12.5741	10.179	5.4071	7.40613	6.38068	4.40808	8.7921	6.2339	8.03527	7.39823	7.0871	6.56549	5.2498	6.02866	5.80569	2.8264	3.00785	3.23898	2.43486	5.45538	6.55042	5.04767	18.9603	3.57988	1.53967	3.19066	3.51027	3.25205	2.90859	3.03605	2.3333	2.82704
CRO_T102157	71.6221	106.879	142.946	89.801	44.7099	41.5247	22.5636	71.7833	74.9275	68.2823	61.3627	64.9252	84.3736	83.4917	76.2777	70.1986	60.6168	49.3106	60.7117	61.2327	55.4831	55.7245	50.9914	47.895	76.5054	73.1581	83.9396	72.0306	73.2724	70.075	70.4888	83.4252	71.1108	72.1773	72.6596	122.017	109.363	77.4173	78.8195	76.5553	128.918	86.8258	99.7106	68.6448	37.8839	40.6021	116.287	119.962	137.586	61.2459	104.366	106.702	71.6126	36.1652	72.4458	87.397	95.1142	120.544	67.561	51.7002	72.6798	110.675	134.354	122.954	117.613	99.6472	128.153	182.872	146.155	120.211	138.642	313.307	116.735	119.064	121.298	107.512	127.807	95.6313	125.256	132.933	161.195	150.597
CRO_T102158	0	0	0	0	0.0357964	0.0639851	0	0	0	0	0	0	0.0543849	0	0.0534316	0	0	0	0	0	0	0	0	0	0	0	0	0	0	0	0	0	0	0	0	0	0	0	0	0	0	0	0	0.063471	0	0	0	0	0	0.142393	0	0	0.073508	0.0973321	0	0	0	0	0	0.0864449	0	0	0	0	0	0	0	0	0	0	0	0	0	0	0	0	0	0	0.0556195	0	0.0618981	0.120139
CRO_T102159	28.1548	29.1083	15.9304	19.8044	22.9434	19.819	12.2021	21.5316	21.749	22.1459	19.9116	20.2364	34.3517	33.8829	38.6134	22.5025	25.4961	21.8706	21.4779	22.5915	21.2313	25.3997	25.3564	27.5314	31.9295	31.2013	32.3081	38.7589	46.906	45.0144	23.2929	28.887	25.6631	49.5272	43.8784	54.0564	51.7981	43.3111	44.1372	49.7756	46.5234	48.3712	22.8449	45.9535	33.6001	34.819	29.8153	27.2186	39.3108	32.9561	28.138	35.516	32.617	24.4828	27.5658	29.1249	47.0137	52.2612	34.2102	31.3045	31.995	32.587	21.1989	36.2282	24.7964	54.2103	44.8179	50.8705	52.8297	19.1009	24.8495	19.2517	36.9998	18.846	21.1551	22.5073	22.9642	18.7188	23.3752	19.3563	19.0812	18.9975
CRO_T102160	0	0	0.162321	0	0	0	0	0	0	0	0	0.238642	0	0	0	0	0.338413	0	0	0	0	0.354733	0	0	0	0	0	0	0	0	0	0	0	0	0	0	0	0	0	0	0	0	0	0.50996	0	0	0	0	0	2.38634	0	0.9367	0.135438	1.40424	0	0	0	0	0	0	0	0	0.44601	0	0	0	0.127735	0	0	0	0.401511	0	0	1.8067	0.693822	0	1.10679	2.23293	0.294547	0.430078	0	0.864647
CRO_T102161	41.6958	35.2174	14.9334	28.5939	56.4728	43.1241	96.2252	73.9153	61.6417	77.9663	66.8824	86.9578	87.6205	86.2005	80.7448	62.0594	69.3683	63.2564	72.3131	77.6463	75.6526	118.903	111.701	85.8464	51.2485	51.106	44.5311	132.945	192.873	188.458	31.595	31.9845	32.1035	337.394	278.226	314.294	262.633	415.513	369.557	284.49	227.804	401.539	160.578	38.5745	34.5494	40.7888	99.1523	91.6526	55.3325	14.808	19.286	11.1968	18.4765	46.0029	117.677	118.201	278.646	815.579	223.334	69.7197	178.079	285.886	108.924	331.67	136.828	9.03163	3.81985	17.7284	18.6288	118.121	96.5044	80.7371	425.585	41.6618	38.9114	45.951	47.0547	45.705	49.7125	30.5045	34.8311	33.4977
CRO_T102162	16.4833	12.6214	14.8637	19.1937	16.144	11.7727	11.8889	6.2422	7.38852	22.2048	16.8376	14.5078	9.61938	12.8168	7.64345	22.0215	19.663	28.9722	19.3211	23.5555	17.1119	21.4193	28.6933	24.0827	20.072	13.3355	18.6853	14.9698	20.5022	14.618	7.20468	10.3567	13.5264	17.4888	17.5186	22.8682	23.2367	6.66801	12.8115	11.6665	11.0265	18.5349	7.35332	11.3965	11.0971	21.1874	5.40641	5.10781	6.08085	5.19047	9.68405	8.60301	14.9507	20.7292	4.07875	6.44714	6.41663	10.0772	9.42793	6.57411	6.38887	5.2216	6.10039	4.06507	3.11456	7.59654	7.98667	12.4067	7.44732	13.0724	18.7672	10.3736	15.4517	8.20128	5.58792	8.27291	7.54907	7.06769	7.92258	7.24284	5.11368	9.54271
CRO_T102163	0.0934802	0.147545	0	0	0	0	0	0	0	0	0	0.0032914	0	0	0	0	0	0	0	0	0	0	0	0	0	0	0	0	0	0.227119	0	0	0	0	0	0	0	0	0	0	0	0	0	0	0.347283	0.494527	0	0	0	0.644329	0.266514	0.319189	0	0.206797	0	0	0	0	0	0	0.19863	0.356218	0	0	0	0	0	0	0	0	0	0	0	0	0	0	0	0	0	0	0	0
CRO_T102164	191.839	182.003	213.822	204.075	213.522	196.638	108.837	182.725	189.455	417.582	445.05	396.344	329.297	360.053	396.632	262.981	268.316	146.167	212.375	236.183	211.929	243.211	265.434	243.268	465.496	465.583	461.752	449.139	426.064	384.704	377.975	327.902	369.221	382.813	407.739	363.013	348.736	471.255	453.779	362.258	252.411	380.777	389.819	257.874	309.317	227.254	312.501	350.947	291.124	260.151	200.376	268.939	352.822	288.139	250.971	254.825	298.151	310.339	217.272	320.974	281.349	314.998	364.634	303.208	326.171	467.187	446.169	563.743	460.242	255.235	285.221	269.513	221.464	285.606	255.133	288.687	265.156	258.447	264.845	264.549	300	264.54
CRO_T102166	0	0	1.55225	0	0.127743	0.116761	0	0.417246	0	0.200782	0.582759	0.400968	0.748821	0.201468	0.738096	0.224284	0	0	0.106656	0.130352	0	0.509374	0	0.18041	0	0	0.650731	0	0	0	1.80545	0	1.63741	0	0	0	0	0.627301	0	0	0	0	0.869081	0	0.244138	0	0	0.230166	0.61894	0	0.304789	0	0	0.673381	0	0	0.240953	0	0.30454	0	0.282039	0	0	0	0	0.0571161	0.107939	0.253435	0	2.27607	0.317349	7.47292	0	0	0	0	0	0	0.731711	0.185891	0	0.197254
CRO_T102167	59.8703	57.9902	44.0095	42.0023	26.7224	29.7832	20.2004	49.2041	46.6468	74.0433	70.1141	76.2686	75.3341	72.3884	70.2963	52.5579	48.3988	37.6268	39.9717	42.6545	40.3963	39.1044	36.5411	38.0196	82.2679	83.3016	85.858	66.7129	70.6268	71.4944	66.7806	65.8	64.3275	79.1129	76.924	75.4452	74.6376	75.8122	73.7127	74.4037	55.3417	76.1904	81.65	41.609	36.6389	29.4542	66.9684	65.1306	45.7203	48.4826	35.0176	40.4512	38.2158	32.279	50.123	59.081	56.4593	60.5613	45.8326	41.1054	46.4359	49.5879	39.179	51.3745	45.907	13.2573	13.3379	20.5965	12.3443	30.3944	59.5981	53.897	49.5064	46.6739	33.3827	41.0187	42.105	43.722	36.7977	42.4799	39.5729	37.2548
CRO_T102168	0	0	0	0	0	0	0	0	0	0	0	0	0	0	0	0	0.116119	0	0	0.183885	0.211377	0	0	0	0	0	0	0	0	0	0	0	0	0	0	0	0	0	0	0	0	0	0	0	0	0	0	0	0	0	0	0.131526	0	0.164912	0	0	0	0.119328	0.103758	0	8.11E-09	0	0.441819	0	0	0	0	0	0	0	0	0	0	0	0	0	0	0	0	0	0	0
CRO_T102169	0	0	0	0	0	0	0	0	0	0.33387	0	0.808799	0	0	0.802637	0.275839	0.232764	0	0.185146	0.489419	0	0	0	0.117467	0.299339	0	0	0	0.270589	1.02186	0	0	0.918292	0	0	0.58411	0.657128	0	0	0	0	0.594246	0	0	0	0	0	0	0	0	0.364717	0.24574	0.264861	0	0	0	0	0	0	0	0	0	0	0	0	0	0	0	0	0	0	0	0	0	0	0	0	0	0	0.150678	0.200746	0
CRO_T102170	0	0	0	0	0	0	0	0	0.171325	0	0	0	0	0	0	0	0	0	0	0	0	0	0	0	0	0.36362	0	0	0	0	0	0	0	0	0	0	0	0	0	0	0	0	0	0	0	0	0	0	0	0	0	0	0	0	0	0	0	0	0	0	0	0	0	0	0	0	0.0844568	0	0	0	0	0	0.0921171	0	0	0	0	0	0	0	0	0
CRO_T102171	0	0	0	0	0	0	0	0	0	0	0	0	0	0	0	0	0	0	0	0	0	0	0.55748	0.914923	0	0	0	0	0	0	0	0	0	0	0	0	0	0	0	0	0	0	0	0.0081417	0	0.532423	0	0	0	0	0	1.27383	0	0	0	0	0	0.3876	0	0	0	0	0	0	0	0	0	0	0	0	0	0	0	0	0	0	0	0	0	0	0	0
CRO_T102172	30.2579	27.7194	6.65837	26.3318	14.6159	7.20568	11.1213	32.0132	20.3279	0.38487	0.376283	0.535276	3.24399	3.50168	2.62934	1.51321	1.16253	1.98769	1.08403	1.48622	2.08578	1.41392	1.43055	0.943803	0.747035	2.83392	1.12782	8.52134	23.4139	19.4125	0	0.301478	0.511075	14.8904	10.4816	9.69279	10.4414	16.1711	13.1514	7.90498	0	17.1158	1.39393	0.508758	0.465424	0.208992	10.2699	7.87317	11.3272	0.189249	0.338056	0.889955	0.0980865	0	16.7315	27.0362	12.9477	15.3686	10.951	3.74725	14.2364	8.7962	7.98195	8.3645	15.5913	0	0	0	0	2.79988	2.68665	2.46074	4.4394	14.1266	18.7036	27.1259	20.1767	11.0961	17.3851	11.2844	24.4584	23.7542
CRO_T102173	3.79504	5.43768	2.41827	2.81555	0.636921	0.41026	0.369291	2.3271	2.46655	2.59533	2.35718	2.62075	5.75583	4.98381	4.60533	10.9587	11.2147	10.4118	8.4002	12.2173	10.141	10.3408	11.8655	11.1068	6.70795	6.48519	6.99733	8.2944	8.19434	7.81063	4.12301	5.74804	4.52861	8.33046	8.68115	6.20709	7.57548	6.44972	6.30097	7.57747	9.45981	7.70001	2.66137	15.118	10.1949	13.77	5.00868	5.31133	3.36564	9.70439	8.4795	9.72046	7.61762	11.9997	2.65958	4.23511	8.02391	6.94863	7.48817	5.80281	7.63636	4.34422	2.42519	4.16036	2.07223	2.15752	1.90407	3.18746	2.2809	1.18214	4.73298	3.37463	3.25765	1.65822	1.16789	1.23071	1.5461	1.45962	1.65463	1.26078	1.3157	1.0899
CRO_T102174	4.12181	3.42878	3.83493	2.24497	1.77807	1.25537	1.80333	3.33021	3.95969	5.89888	6.67454	6.95295	3.44582	3.80236	4.38324	6.25967	3.11056	3.46604	5.59186	11.1713	13.148	8.04197	12.0908	5.2649	2.70804	2.77207	3.41306	3.27531	2.81757	4.38116	4.82305	3.65371	4.47124	3.31348	2.48554	8.34913	5.38417	1.98467	1.85201	3.05399	2.98237	2.19619	10.2817	4.32113	5.4721	7.12231	3.90268	4.65816	6.99949	5.80475	14.7327	27.3698	10.5472	8.01988	3.91232	4.41511	5.69216	2.55964	4.67248	5.78493	3.40597	4.38763	6.09092	44.88	5.38703	2.37926	3.47901	5.77187	3.04675	2.88057	3.6529	2.83569	2.05977	1.70597	1.67591	1.51012	2.11543	2.14358	2.47732	1.53036	1.72032	1.79659
CRO_T102175	28.8357	27.9128	26.5632	21.6551	10.4855	10.1839	4.02355	31.0188	31.1744	41.4397	43.7206	40.7753	33.3733	33.3599	31.0449	37.8197	44.4897	43.1626	19.0467	27.3373	31.2727	37.582	43.393	32.7852	31.6648	33.2601	34.8399	37.0828	29.5439	32.9945	26.2867	22.9919	24.9685	23.6294	28.4451	27.7927	36.6947	36.3427	27.4226	19.6239	21.4326	29.8188	51.7004	84.7603	89.9781	137.604	36.7192	45.0748	44.4189	80.7371	128.667	139.915	86.1907	121.004	31.5334	38.5262	82.3336	70.8373	24.1454	57.2953	18.9862	31.8953	36.46	47.1868	46.1821	54.9847	51.9044	125.982	55.5176	35.5604	74.2252	52.3969	36.7743	23.1148	18.4019	18.0672	21.6537	14.1513	27.3733	17.0569	17.0131	23.0531
CRO_T102176	0	0	0	0	0	0	0	0	0.271592	0	0.418811	0	0.400949	0	0	0	0	0	0	0	0	0	0	0	0	0	0	0.603783	1.90382	4.21834	0	0	0	0	0	0	3.11863	0.677738	0.616413	0	0	0.704153	0	0	0	0	0	0	0.451778	0.55719	0	0	0	0	0	0.486051	0	0.542034	0.688163	0	0	0	0.765814	0	0	0	0.413243	1.73075	0	0.463278	0	0	0	0	0	0	0.764796	0.702342	0	0	0	1.22275
CRO_T102177	0.0268403	0.175134	0	0	0	0	0	0	0	0.0469312	0.0404856	0.0417727	0	0	0	0	0	0	0.0544752	0	0	0	0	0	0	0	0	0	0	0	0	0	0.212297	0.0643045	0	0	0	0	0	0.0671809	0	0	0	0.113791	0	0	0	0	0	0.127311	0.157801	0	0	0	0	0	0	0	0	0	0.0740546	0	0	0	0	0	0	0.207168	0.0885158	0	0	0	0.0329881	0	0	0	0.119059	0	0.0591904	0	0.0659793	0
CRO_T102178	12.3053	5.20402	36.8915	9.33194	7.53905	8.52422	8.28703	12.843	7.33867	30.6405	32.6237	28.9745	11.799	13.2734	13.4124	17.4287	18.1785	13.3153	11.8002	16.248	15.0171	13.5425	13.8836	18.0432	34.7636	31.175	38.2931	100.786	77.9255	76.504	40.9634	35.6878	49.7106	96.5953	114.48	68.4209	70.0801	91.6655	112.573	84.38	91.4697	94.0881	37.1843	4.27389	8.78384	6.09029	15.9485	13.7791	5.44054	5.83928	6.6062	13.2644	9.98286	13.8072	13.0799	19.3896	72.4904	32.0824	18.5697	34.036	21.5887	16.8793	25.3989	21.6444	14.4851	3.77421	6.20484	6.69237	2.34778	10.2977	16.2457	23.6073	13.8145	11.1481	7.99509	7.50033	12.2267	10.5249	9.73873	14.3544	8.98691	10.8402
CRO_T102179	187.056	356.695	251.087	264.952	148.023	119.944	141.803	309.104	323.914	147.334	132.248	139.483	267.085	250.234	241.288	217.867	230.27	158.618	219.242	251.489	236.224	218.392	256.288	207.336	159.629	148.417	171.541	148.528	135.662	148.703	152.063	165.171	156.616	149.23	143.276	325.016	307.641	159.523	141.478	147.368	408.356	151.559	182.21	418.722	292.884	360.174	341.421	288.897	490.582	302.653	345.609	366.077	227.427	279.447	155.869	223.676	208.55	266.18	222.335	142.163	269.847	374.486	227.807	370.71	228.045	404.334	357.944	874.759	449.047	126.905	227.979	263.983	325.345	210.624	258.444	180.836	215.525	178.435	292.298	201.545	270.661	273.022
CRO_T102180	1.08041	2.05661	2.10292	2.10482	0.449063	0.487499	0.116954	1.00329	1.21661	2.23971	1.27547	1.43932	0.494341	0.665031	1.10153	0.332661	0.180259	0	0.157905	0.0979935	0	0.191382	0.147523	1.06891	0.653005	0.407226	1.94519	1.29951	0.783023	0.73985	0	1.04939	0.222987	0.403609	0.829527	1.28493	1.2143	0.840744	0	0	0	0	1.72823	0.159126	0.175692	0.197557	0.35196	0.166259	0.713053	0.357709	0	0.679639	0	0	0.698386	0.466566	2.60525	0.518254	1.30446	2.9647	0.407996	0	0.252621	0.240887	0	2.69835	1.89097	6.09275	2.29741	0.308327	1.5543	0.908782	2.48487	2.37962	3.84767	1.80228	2.62986	2.2691	4.35432	3.54679	0.336966	2.97469
CRO_T102182	198.966	395.468	250.667	269.314	174.704	168.732	202.201	343.84	384.54	157.555	149.894	158.89	217.494	227.23	232.57	270.006	324.356	286.089	266.33	295.586	310.235	304.991	382.525	257.347	148.778	128.843	160.058	155.633	132.177	141.737	161.882	153.982	157.922	175.322	195.94	394.812	405.261	185.66	196.304	166.628	438.007	180.085	210.123	437.031	402.932	510.84	376.172	324.475	460.15	353.899	499.223	520.685	278.831	386.473	188.521	323.589	316.989	320.155	245.094	236.304	329.563	488.224	184.112	452.266	153.303	500.675	454.993	1084.02	675.508	222.958	343.167	365.214	431.731	206.603	253.7	171.964	190.646	170.184	287.365	191.208	199.452	248.67
CRO_T102183	222.003	119.93	55.0327	56.7196	175.631	171.26	184.676	110.755	111.879	105.36	94.7772	101.582	67.9697	61.8679	69.2173	309.982	246.691	131.773	321.181	187.326	306.649	828.833	493.84	588.056	112.386	121.067	119.71	118.442	87.3023	90.1109	80.2201	83.2425	80.1613	57.9549	60.313	58.5757	84.4573	61.3918	86.2923	49.6054	34.1901	78.4929	122.949	67.4265	35.4687	42.3065	112.414	218.662	329.052	64.8643	39.4699	48.1126	40.4925	40.8214	137.703	99.4005	87.0564	244.465	411.874	186.072	283.937	381.527	2089.44	446.389	2019.99	18.4802	42.262	41.3901	16.5355	115.241	77.612	82.9869	108.482	153.521	123.403	158.359	139.949	136.929	111.736	151.848	170.05	158.469
CRO_T102185	0	0	0	0	0	0	0	0	0	0.364988	0	0	0.260156	0	0.241009	0.420692	0	0	0.198822	0	0	0	0.371643	0	0.730147	1.20989	0	0	0	0	0	0	0	0	0	0	0	0	0	0	0	0	0	0	0	0	0	0.351785	0	0	0.346151	0	0	0	0	0	0	0	0	0	0	0	0.997565	0.589569	2.67276	0	0	0	0	0	0	0	0	0	0.284366	0	0	0	0	0	0	0
CRO_T102186	63.4953	71.5399	41.8181	73.0647	42.5043	42.8414	65.1826	45.5047	45.8757	63.6369	63.7554	63.158	68.0128	69.9354	74.6163	82.4295	74.847	54.7542	77.0311	82.6429	78.6642	86.4463	78.8586	75.5136	86.1603	90.0246	91.8372	73.6444	69.4983	73.6605	82.8266	77.5039	81.5428	64.1854	69.5735	67.0105	81.8281	69.7084	64.1892	66.8325	65.0961	61.8261	64.326	65.056	63.4985	68.3755	93.1661	88.5364	99.1131	75.2855	85.9236	80.0525	52.4601	56.8543	76.0263	64.948	61.9418	56.6615	50.9062	55.5767	56.6848	50.9687	67.0116	46.8631	75.9522	39.4217	35.9264	80.0914	33.3593	81.2804	90.1196	88.6337	42.9687	60.2122	57.2331	60.3933	65.1758	58.9754	51.2261	55.4602	52.1065	52.3727
CRO_T102187	14.8898	19.4153	31.1347	17.3961	9.61719	10.1398	6.59239	18.7005	22.8883	11.6896	9.98714	10.1167	31.8794	31.4433	31.0122	31.5855	30.3979	24.9337	31.3644	29.8626	27.5684	35.1481	40.4309	34.685	29.2484	26.9374	32.4705	25.4976	24.4306	24.9482	23.969	23.7743	24.0823	21.3914	19.5238	30.3466	28.3045	19.2413	19.4858	24.0536	36.9954	19.7244	18.2017	59.4994	66.6671	75.8949	41.1352	42.1585	35.424	74.1681	103.504	107.763	64.4532	75.855	22.5066	24.1735	50.0183	41.3128	37.7913	44.4355	37.3327	36.5346	52.9294	41.109	66.4638	29.0107	27.816	81.3582	32.7951	19.0488	24.8619	20.4513	28.2622	21.8989	17.5535	17.3853	19.2065	17.6803	21.8991	18.3266	21.7006	19.6573
CRO_T102188	22.5941	19.3653	29.7695	18.1231	12.6577	9.83629	7.77044	25.0229	28.5129	40.474	35.7087	43.0864	47.0478	44.4505	43.7745	44.6668	39.8308	39.0773	43.1833	40.5524	38.1851	37.9662	42.9333	49.2828	50.8123	48.0061	48.5532	55.5873	62.963	62.1424	51.3405	46.6854	49.1184	75.0836	76.1695	76.8301	82.803	76.8258	82.8733	78.4138	44.7439	77.2888	61.7106	10.5659	10.0699	10.9505	41.4553	38.9043	28.4128	16.5314	25.3173	25.9618	10.2059	12.145	39.3805	37.7905	60.7007	53.2462	62.0485	55.5305	72.0928	52.7906	28.4551	53.1064	31.9277	16.3259	16.3069	29.5255	13.1922	18.3639	25.9759	24.7301	66.1498	23.2475	16.9794	15.7601	21.3961	22.1803	18.629	19.6309	20.4316	17.8158
CRO_T102189	62.0828	58.626	31.278	44.9871	40.6336	50.7144	53.3957	23.0967	38.5383	138.002	152.901	146.835	77.4187	76.7121	80.9073	16.6238	13.0366	11.2497	23.9974	14.1982	14.3105	48.8107	41.4688	16.7242	25.5002	23.6757	19.288	96.6079	161.726	144.099	12.6702	18.9631	14.6944	188.817	141.221	137.865	159.095	173.267	143.277	272.802	102.281	178.047	146.655	10.1141	12.3588	14.5388	50.6951	51.5266	67.5703	7.86707	14.2188	11.923	6.06627	13.0841	53.5057	65.9029	24.3468	74.1149	26.0134	31.7815	34.6435	37.9687	24.8077	44.4725	34.1047	25.8671	12.0794	13.4606	8.28211	32.4555	19.7546	25.0127	62.3741	27.7385	40.0175	40.0312	44.4561	37.0838	47.85	33.9662	49.0854	49.9803
CRO_T102191	9.66523	10.892	11.35	5.8732	8.13307	8.53985	7.89388	6.6522	7.39928	26.6044	25.4495	25.2975	19.4337	15.4654	15.808	18.5975	17.043	13.1724	14.6578	16.6257	15.4038	14.8952	19.216	17.666	20.3949	20.9509	21.2206	21.9196	19.1419	16.803	19.1959	16.3785	15.4951	15.4162	15.4903	19.6897	23.5689	13.9034	14.5003	13.1285	27.0766	13.7741	15.6939	28.7899	40.6853	44.1472	13.9527	14.8076	10.7118	17.4332	23.9687	22.9872	40.5127	37.2346	12.0068	13.2175	21.6153	20.0837	13.9318	13.3539	15.5076	12.6568	13.0833	14.2521	12.5305	7.39091	11.1012	13.2795	6.18135	29.368	23.1061	28.4687	8.76246	10.0524	8.42123	8.14743	10.4849	9.24234	9.88298	8.83711	8.98512	8.73101
CRO_T102192	0	0	0	0	0	0	0	0	0	0	0	0	0.0428985	0	0	0.0632645	0	0.10732	0.0296697	0	0	0	0	0	0.154055	0	0	0	0	0	0.0718418	0	0	0	0	0	0	0	0	0	0	0	0	0	0	0	0	0	0.174104	0	0	0	0	0	0	0	0.3502	0	0.0900307	0	0	0	0	0	0	0	0	0.0373687	0.0323833	0	0	0	0.0739139	0	0	0	0	0	0	0	0	0
CRO_T102193	0	0	0	0	0	0	0	0	0	0	0	0	0	0	0	0	0	0	0	0.0911003	0	0	0.272129	0	0	0	0	0	0	0	0	0	0	0	0	0	0	0	0	0	0	0	0	0	0	0	0.177012	0	0	0	0	0	0	0	0	0	0	0	0	0	0	0	0	0	0	0	0	0	0	0	0	0	0	0	0	0	0	0	0	0	0	0
CRO_T102194	0	0	0	0	0	0	0	0	0	0	0	0.154558	0	0	0	0	0.241195	0	0	0	0	0.259946	0.198985	0.1814	0	0	0	0	0	0	0	0	0	0	0	0	0	0	0	0	0	0	0	0	0	0	0	0	0	0	0	0	0	0	0	0	0	0	0	0	0	0	0	0	0	0	0	0	0.111478	0	0	0	0	0	0	0	0	0	0	0	0	0
CRO_T102195	0	0	0	0	0	0	0	0	0	0	0	0	0	0	0	0	0	0	0	0	0	0	0	0	0	0	0	0.171191	0	0	0	0	0	0	0	0	0	0	0	0	0	0	0	0.218582	0	0.801831	0	0	0	0	0	0.699729	0	0	0	0	0	0	0	0	0	0	0	0	0	0	0	0	0	0	0	0	0	0	0	0	0	0	0	0	0	0
CRO_T102196	0.531078	0.167287	0	0.723565	0.124572	0	0	0	0.536745	0	0	0	0	0	0	0	0	0.480008	0	0.206566	0	0	0	0	0	0	0	0	0	0	0	0	0	0	0	0	0	0	0	0	0	0	0.25466	1.13141	0.354914	0	0	0	0	0	0.750837	0.346931	0	0.445289	0	0.32807	0	0	0	0	0	0	0	0	0	0.157737	0	0	0	0	0.300944	0	0.123581	0.395982	0.512581	0.200008	0	0.534327	0.386629	2.45E-08	0.484897	0
CRO_T102197	0	0	0	0	0	0	0	0	0	0	0	0	0	0	0	0	0	0	0	0	0	0	0	0.222795	0	0	0	0	0	0	0	0	0	0	0	0.769634	0	0	0	0	0	0	0	0.251752	0	0	0	0	0	0.559409	0.610343	0	1.15011	0.385117	0	0	0	0	0	0	0.63332	0	0	0.347291	0.318722	0	0	0	0	0	0	0	0	0	0	0	0	0.183283	0	0	0	0
CRO_T102198	5.6241	4.76558	7.1328	2.92673	5.17888	7.53855	3.10051	3.77427	4.13207	2.82991	0.819427	1.77604	4.61179	3.41439	3.17579	6.54214	4.53159	6.95946	4.68011	4.03034	3.55347	3.96834	7.75798	6.15335	7.30431	3.43632	6.83196	1.7495	3.45462	2.50883	11.1345	6.89894	5.37872	0	1.15809	1.29274	2.23163	0.678714	0.563853	1.43877	5.72137	0.439618	1.99278	7.44144	13.0373	8.35701	4.67072	8.90274	3.45529	15.1937	12.9827	9.73775	14.0888	8.61567	5.49559	9.23415	19.1103	1.31826	14.424	17.315	25.3391	12.3831	20.1157	7.66232	20.9069	2.65094	2.56769	2.60775	1.46331	6.43517	5.36163	3.58245	2.4601	3.28968	3.6312	3.09668	3.12922	3.13085	2.79306	2.89649	4.58807	4.87081
CRO_T102199	0.114417	0.21039	0	0.0694991	0	0	0	0	0.173216	0	0	0	0	0	0	7.32825	7.0389	2.14604	8.51766	11.5201	5.59162	8.41129	8.99521	9.00358	0	0	0	0	0	0.0122139	0	0	0	0	0	0	0	0	0	0	0	0.510289	0	1.31453	0.617412	4.60618	0.432728	0	0.249738	0.620138	8.81073	2.20652	0.842556	0.368182	0	0	1.35413	1.91179	0.661042	0.236049	0	0.289108	0	0.21113	0.19278	0.452881	0.282071	0.193637	0.071645	0	0	0	0	0	0	0	0	0	0	0	0.148084	0
CRO_T102200	0	0	0	0	0	0	0	0	0	0	0	0	0	0	0	0	0.194536	0	0	0	0	0	0	0	0	0	0	0	0	0	0	0	0	0	0.411669	0	0	0	0	0	0	0	0	0	0	0	0.234461	0	0	0	0	0	0	0	0	0	0	0	0	0	0	0	0	0	0	0	0	0	0	0	0	0	0	0	0.00636138	0	0	0	0	0	0	0.0986295
CRO_T102201	22.0595	21.862	24.5473	13.9252	20.4767	18.7375	10.5491	12.8843	19.6469	26.5155	24.3863	26.7785	38.3594	36.9487	34.3202	53.3539	57.1613	31.8629	42.5755	47.3161	48.9458	55.9534	51.4191	49.2201	47.9031	43.0362	50.9979	67.2823	66.4214	73.8251	38.6884	35.9408	47.6005	64.6136	67.3982	86.6233	96.5029	70.8874	68.2848	68.9518	146.4	70.5198	20.9286	46.3133	52.2651	50.6053	37.1671	31.2119	38.9429	37.3782	25.9133	24.8268	32.0053	32.5641	28.5155	27.8072	77.6131	63.3122	39.26	41.0127	37.6215	27.0062	28.4824	33.0236	32.0895	107.039	93.8607	137.65	108.484	48.0548	41.5438	39.4349	42.8958	24.323	21.6178	22.5415	26.8236	21.686	27.6724	26.2247	26.5749	23.2639
CRO_T102202	0	0	0	0	0	0	0	0	0	0	0	0	0	0	0	0	0	0	0	0.0849087	0	0	0	0	0	0	0	0	0	0	0	0	0	0	0	0	0	0	0	0	0	0	1.38417	0	0.786727	1.30137	0.0161179	0	0	0	0.551826	0	0.71388	1.16885	0.0548079	0.199071	0.873171	0	1.27533	0	0.480727	0	0	0.661714	0	0	0	0	0	0	0	0	0	0	0	0	0	0	0	0	0	0
CRO_T102203	0.0287265	0	0	0	0	0	0	0	0	0	0	0	0	0	0	0	0	0	0	0	0	0.0946271	0	0	0	0	0	0	0	0	0	0	0	0	0	0	0	0	0	0	0	0	0	0	0.246448	0.307052	0.194737	0	0	0	0	0	0.125191	0.264856	0	0	0	0	0	0	0	0	0	0	0	0	0	0.03382	0	0	0	0	0	0	0	0	0	0	0	0	0	0
CRO_T102205	0	0	0	0	0	0	0	0	0	0	0	0	0.337642	0.361942	0	0.438152	0	0	0.209779	0	0	0	0	0	1.18699	0	0	1.0169	0	0	0	0	0.606161	0	0	0	0	0	0.519085	0	0	0	0	0	0	0	0	0	0	0	0	0	0	0	0	0.496392	0	0	0	0	0	0	0	0	0	0.097789	0.184683	0.213672	0	0	0	0	0	0	0	0	0	0	0.66463	0	0.434631	0
CRO_T102206	0	0.126772	0	0	0.0923718	0	0	0.0439522	0	0	0	0	0	0	0	0	0	0	0	0.100235	0	0	0	0	0	0	0	0	0	0	0	0	0	0	0	0	0	0	0	0	0	0	0.326569	0	0.177604	0	0	0	0	0	0	0	0	0	0	0	0	0	0	0	0	0	0	0	0	0	0	0.0913566	0.0786449	0	0	0	0	0	0	0.0759685	0	0	0	0.161483	0	0.171199
CRO_T102207	0.0179996	0	0	0.0293491	0.0181467	0	0.0702453	0.146094	0.0174181	0.286998	0.214099	0.365667	0.0683177	0.184019	0.131912	0	0	0	0	0	0	0	0	0	0	0	0	0	0	0	0	0.0318996	0	0	0	0.0519124	0.0676237	0	0	0	0.287699	0	0.0913417	0	0	0	0	0	0	0	0	0.0335399	0	0	0	0	0	0	0	0	0	0	0	0.045734	0	0.0555056	0.210102	0	0.13627	0	0	0	0	0	0.0426382	0.0882967	0	0	0	0	0	0.052337
CRO_T102208	0	0	0.103444	0	0	0.0453164	0	0	0.108961	0	0	0.0895068	0.168822	0	0	1.58763	2.03076	1.31677	2.24136	1.23154	1.0867	0.314238	4.00936	0.152801	0.708042	0.270329	0.863615	0.247811	0.520418	0.124124	0.135237	0.230419	0.444916	0.266575	0	0.424288	0	0	0	0	2.14252	0.139069	1.31761	0	0	0.104873	1.02157	0.780123	0	0.0942777	0	0	0	0	0	0.0853695	0.0987866	0.0899329	0	0	0	0	0	0	0	0.0206951	0	0	0	0.08244	1.07271	0.630521	0.107198	0.422116	0.0605338	0.354967	0.138002	0.503194	0.205799	0.420938	0	0.148143
CRO_T102209	0	0	0	0	0.10857	0	0	0.0539257	0	0.0683665	0.0659415	0	0	0	0	0	0	0	0	0	0	0	0	0	0	0	0	0	0	0	0	0	0	0	0	0	0	0.110521	0	0	0	0	0	0	0	0	0	0	0	0	0	0	0.112165	0	0	0	0	0	0	0	0	0	0	0	0	0	0	0.0564328	0	0	0	0	0	0	0	0	0	0	0	0	0	0
CRO_T102210	25.9164	29.7369	16.8133	22.8481	11.314	12.6409	6.716	26.7837	24.6718	24.1693	21.7932	23.5439	28.6408	27.7096	25.335	23.5673	23.7182	25.5264	23.7866	23.7387	23.5431	30.2578	28.8886	25.2884	16.7853	15.5431	21.3981	17.963	19.5715	20.3488	16.8188	14.407	13.7781	25.7893	19.344	20.7516	19.2504	20.3422	22.0267	19.1332	16.8679	23.2936	22.8276	33.764	23.7438	31.9104	28.4057	23.6225	36.0601	28.0581	22.0035	21.5784	26.0013	22.2995	19.0804	18.5363	25.8661	31.2267	21.8444	21.8307	28.0905	32.0533	25.2521	25.4443	24.0968	27.495	22.2448	51.8716	27.0616	19.4282	28.9602	26.7015	31.6058	17.2863	18.2796	19.9383	17.6855	18.19	22.3967	17.3918	12.0164	18.4585
CRO_T102211	20.6984	17.6329	22.5025	9.65995	22.612	17.4552	15.1635	13.8577	11.7864	45.1658	43.9538	45.8132	36.5855	37.1194	33.4187	27.9225	24.4448	32.7753	28.7177	32.4602	28.0716	27.6325	31.1368	30.6874	28.3953	29.1262	30.5584	42.1111	38.7827	38.2014	26.4624	24.0968	26.5366	38.35	38.9738	31.0833	37.2686	40.5825	34.2325	33.6906	21.384	43.5695	47.5418	17.9461	21.0088	17.2334	22.9584	27.3847	14.6933	20.9733	18.8617	19.2792	21.036	19.8183	17.3423	18.426	33.7674	34.2849	30.39	25.7476	28.4008	23.6367	24.0189	21.0448	26.4195	24.9519	24.2357	42.5778	24.3125	21.378	25.2953	18.5558	32.9839	20.982	15.7667	19.9107	18.5857	18.4872	20.6899	19.7445	17.6693	21.4304
CRO_T102212	54.2719	59.0891	53.8183	63.5926	82.2873	98.1966	93.6312	69.4397	61.6121	80.4591	79.9547	79.3013	64.1926	58.804	58.3304	49.8454	45.2989	38.1158	58.1942	53.6955	47.158	41.93	46.3539	45.8476	121.75	120.522	126.852	81.4922	78.2798	76.0513	119.911	119.662	118.74	48.2651	48.8885	54.5524	57.752	43.4252	46.554	44.4149	56.2192	43.2745	74.8932	85.0474	91.8714	101.925	80.3193	66.7003	58.9298	55.9023	50.8523	58.2992	109.077	123.457	120.874	108.487	43.4051	46.9687	29.7036	34.1967	34.749	31.8101	32.9833	31.5985	33.6816	16.6225	13.7909	23.7852	12.9154	100.822	109.747	103.98	25.9766	81.8324	68.7252	64.7703	76.3145	80.7312	63.802	69.2237	77.0385	71.3403
CRO_T102213	77.4065	94.0043	99.5236	68.3071	60.8063	59.7302	48.1315	62.7943	60.6073	118.177	109.83	112.008	136.499	138.571	141.922	137.977	149.122	100.03	133.443	163.958	174.644	175.908	155.858	135.102	95.5205	99.3216	101.831	112.499	95.976	101.766	90.6952	90.0053	91.6994	95.4718	104.041	130.013	129.111	105.342	110.108	100.824	164.903	99.8791	122.733	166.395	186.821	269.623	164.516	148.803	133.463	163.773	236.415	252.209	250.945	301.912	122.015	164.133	176.993	225.714	105.608	148.686	94.8654	122.838	80.4903	141.628	100.051	99.2792	87.4708	116.204	106.562	139.683	201.884	157.255	118.561	83.8241	81.7476	79.2227	84.6664	78.194	89.7126	82.5196	93.1463	87.4837
CRO_T102214	53.1753	52.825	33.543	37.2327	34.3922	34.8434	17.7646	75.7811	76.8025	44.5876	40.8401	35.4726	75.5656	76.17	75.6778	80.1961	93.7555	64.6351	76.0934	86.512	81.069	109.305	109.335	103.101	83.3149	89.25	86.6127	103.938	87.4723	85.935	56.6994	54.2459	50.6622	86.2826	96.0475	53.9131	59.1588	108.086	86.6427	90.2831	45	88.425	68.7157	147.137	199.356	160.71	101.233	93.9497	80.9067	183.028	165.682	179.646	134.969	160.771	66.3097	87.4539	169.949	136.059	93.6218	130.55	93.8117	98.5726	92.2635	92.2875	77.3752	135.59	120.692	241.82	209.154	57.8154	56.7753	45.8058	63.9133	47.4499	42.5152	48.2303	47.128	37.6173	51.6264	45.9378	52.8733	46.7534
CRO_T102215	35.9656	34.2778	23.379	35.8699	13.669	13.3944	14.6946	22.4952	21.6877	32.0228	33.7332	28.2701	21.698	19.5291	23.6563	5.78759	8.23697	9.12818	7.16462	6.80172	6.39285	6.39254	7.20592	7.99346	48.0712	43.8993	46.6679	28.8509	28.1651	31.0612	34.6025	36.2424	44.4114	16.2997	11.3152	14.1987	11.5926	15.5954	11.0811	16.1686	15.8305	10.0832	20.8814	16.4829	18.7681	17.52	19.2451	14.9218	8.36993	13.6211	10.146	12.1379	14.1949	15.9137	31.3815	32.7285	13.9575	11.8533	10.159	9.78003	8.94474	6.51425	7.16561	7.00532	6.26275	5.21291	4.88028	8.38893	4.27674	13.2003	24.6555	22.7185	5.97943	20.9658	25.2911	28.6173	24.3349	22.0124	25.5072	22.6856	24.4514	23.4914
CRO_T102216	0	0	0	0	0	0	0	0	0	0	0	0	0	0	0	0	0	0	0	0	0	0	0	0	0	0	0	0	0	0	0	0	0	0	0	0	0	0	0	0	0	0	0	0.263562	0	0	0	0	0	0	0	0	0	0	0	0	0	0	0	0	0	0	0	0	0	0	0	0	0	0	0	0	0	0	0	0	0	0	0	0	0	0
CRO_T102217	29.2039	37.2148	1.79556	12.723	4.76366	2.34681	6.9598	33.9464	21.5611	0.15686	0.122205	0.0626178	0.23479	0.377286	0.570439	0.602193	0.445008	0.384466	0.290734	1.24495	0.916466	1.01765	1.21592	1.1978	2.02793	0.809518	0.457469	1.91916	3.76903	4.7201	1.08212	1.47582	1.31415	5.22863	3.86576	5.6534	9.62854	9.71071	5.16864	5.16813	0	5.62305	1.59097	0.0348151	0.038149	0.0862953	15.1006	10.5658	21.4306	0.191508	0.0476872	0.0746636	0.0794201	0.312911	3.81331	22.6283	4.21289	10.654	8.12077	1.89628	13.3805	20.6837	4.61014	23.6379	4.23897	0.055498	0.0173762	0.142564	0.0699391	1.23591	2.58194	2.83172	5.15327	6.3003	8.99526	9.64255	7.06172	3.65123	10.2353	6.54677	8.8735	8.16016
CRO_T102218	0	0	0	0	0	0	0	0	0	0	0	0.0953592	0	0	0	0	0	0	0	0.106064	0	0	0	0	0.0728014	0	0	0.0619992	0	0	0	0.0583631	0	0	0	0	0	0	0.126489	0	0	0	0	0	0.0636451	0	0	0	0	0	0	0	0.0830443	0	0	0	0	0	0	0	0.105185	0	0	0	0	0.0155834	0	0	0	0	0	0	0	0.0594942	0.0511753	0.180087	0.0583371	0	0.0580055	0	0.193871	0.0626437
CRO_T102219	0	0	0	0	0	0	0	0	0	0	0	0	0	0	0.176989	2.56958	1.45847	0.828592	1.19126	2.59154	1.04841	2.43246	2.02059	2.61778	0	0	0	0	0	0	0	0	0	0	0	0	0.696604	0	0.553395	0	0	0	0	2.69026	0	1.22768	0.474714	0	0	1.76608	0	4.03942	3.48791	3.93058	0	0.357782	0	0	5.61221	1.87654	0.761441	1.13636	0.469698	1.48039	0	0	0	0	0	0	0	0.379968	0	0	0	0	0	0	0.344197	0	0	0
CRO_T102220	32.1372	29.721	18.9806	22.4458	42.0988	41.7449	47.5914	28.1644	29.5198	63.5109	62.4609	69.3875	101.737	100.953	102.492	41.6235	33.2551	22.7195	31.2963	37.0802	31.9908	40.6071	39.0557	39.8969	26.7146	27.0782	29.0749	38.8671	55.1095	50.2313	30.9844	28.1028	29.5316	49.2266	39.1899	51.0749	58.7146	43.5227	31.2143	53.0671	33.5914	36.096	107.756	20.9118	15.4447	14.1972	49.5394	51.6575	44.5458	33.0125	35.0078	51.2699	27.3143	21.6132	45.517	52.9912	26.308	38.75	55.6678	48.1257	34.6298	33.2259	35.551	40.5913	28.7126	10.1786	11.1594	21.221	9.43438	26.0455	25.7115	19.8555	34.9317	22.354	21.9858	21.5054	22.7356	21.2167	24.593	20.9107	22.1526	19.8259
CRO_T102221	0	0	0	0	0	0	0	0	0	0	0	0	0	0	0	0	0	0	0.245421	0	0	0	0	0	0	0	0	0	0	0	0	0	0	0	0	0	0	0	0	0	0	0	0	0	0	0	0	0	0	0	0	0	0	0	0	0	0	0	0	0	0	0	0	0	0	0	0	0	0	0	0	0	0	0	0	0	0	0	0	0	0	0
CRO_T102222	0	0	0.0349757	0	0.343526	0.330214	0	0	0	0	0	0	0	0	0	0.303727	0.116293	0	0	0.0742187	0.464724	0.279909	0.124586	0.0849077	0	0	0	0	0	0	0	0	0	0.0890959	0.0971157	0	0	0	0	0	0	0	0.0697532	0	0	0.331785	0.217622	0	0.03999	0	0	0.238977	0	0	0	0	0	0	0	0	0.302017	0	0	0	0.274742	0	0	0	0	0	0	0	0	0	0	0	0	0	0	0.0572403	0	0
CRO_T102224	0	0	0	0	0	0	0	0	0	0	0	0	0	0	0	0	0	0	0	0	0	0	0	0	0	0	0	0	0	0	0	0	0	0	0	0	0	0	0	0	0	0	0	0	0	0	0	0	0	0	0	0	0	0	0	0	0	0	0	0	0	0	0	0	0	0	0	0	0	0	0	0	0	0	0	0	0	0	0	0	0	0
CRO_T102225	0.0641053	0	0	0	0	0	0	0	0	0	0	0	0	0	0	0	0	0	0	0	0	0	0	0	0	0	0	0	0	0	0	0	0	0	0	0	0	0	0	0	0	0	0	0	0	0	0	0	0	0	0	0	0	0	0	0	0	0	0	0	0	0	0	0	0	0	0	0	0	0	0	0	0	0	0	0	0	0	0	0	0	0
CRO_T102226	0	0	0	0	0	0	0	0	0	0	0	0	0	0	0	0	0	0	0	0.180042	0	0	0	0	0	0	0	0	0	0	0	0	0	0	0	0	0	0	0	0	0	0	0	0	0	0	0	0	0	0	0	0	0	0	0	0	0	0	0	0	0	0.155836	0	0	0	0	0	0.136351	0	0	0	0	0	0	0	0	0	0	0	0	0	0
CRO_T102227	0	0	0	0	0	0	0	0.106887	0.243836	0	0	0	0	0	0	0	0	0	0	0	0	0	0.0775057	0	0	0	0	0	0	0	0	0	0	0	0	0	0	0	0	0	0	0	1.37294	1.39062	0.635712	0.823693	0	0	0	1.10639	1.22944	0.964229	0.666157	0.876249	0	0	0	0	0	0	0.103894	0	0	0	0	0.0422857	0.0399723	0.555779	0.160152	2.85097	0	0	0	0	0	0	0	0	0	0	0	0
CRO_T102228	0	0	0	0	0	0	0	0.110945	0	0	0	0	0	0	0	0	0	0	0	0	0	0	0.315594	0	0	0	0	0	0	0	0	0	0	0	0	0	0	0	0	0	0	0	0.74147	7.01126	8.35702	6.91946	1.26296	0.339416	0	11.1413	7.03725	11.4089	8.60755	11.5511	0	0	0	0.175399	0.224296	0.219424	1.16317	0	0.277248	0	0	3.02274	4.24375	10.5498	4.39815	0.774123	0	0	0	0	0	0	0	0	0	0	0	0
CRO_T102229	0	0	0	0	0	0	0	1.83102	1.38236	0	0	0	0	0	0	0	0	0	0	0	0	0	0	0	0	0	0	0	0	0	0	0	0	0	0	0	0	0	0	0	0	0	5.12865	0.167579	0	0	0	0.406942	0	0	0	0.0591674	0	0.0866845	0	0	0	0	0	0	0	0	0	0	0	0	0	0.0313828	0	1.86789	0	0.647319	0	0	0	0	0	0	0	0	0	0
CRO_T102230	0	0	0	0	0	0	0	0	0	0.361494	0.803307	0.193481	0	0	0	0	0	0.708197	0.85003	0.130959	0.311404	0.443961	0.856548	0	0	0	0.27173	0	0	0	0	0	0	0	0	0	0	0	0	0	0	0	0.275809	0.181312	0	0	0	0	0.21147	0	0	0	0	0	0	0	0	0	0.374238	0.0797726	8.0752	0.940024	0.85617	0	0	0	0	0	0	0	0	0	0	0	0	0	0	0	0	0	0.176592	0
CRO_T102231	6.71506	4.34845	5.95441	13.2994	0.297607	0.137042	0.587974	9.11219	10.1462	0.220823	0	0.663307	1.45032	0	0.601713	14.2468	18.4503	38.303	18.7135	15.1893	16.5917	16.4205	19.675	13.3077	6.10554	2.70042	6.85199	1.24713	0.646762	4.00046	3.04606	5.53036	3.6979	2.34588	2.06018	4.9975	2.41198	0.700348	2.23844	4.83537	3.73908	1.42962	1.48292	8.6392	3.96037	4.78233	9.50949	7.60182	1.61026	10.6633	1.03038	2.15605	0.592282	3.14058	4.90335	8.37053	19.3904	5.23985	18.707	25.271	26.3139	8.75106	2.14575	11.2116	1.57095	19.716	3.12659	4.08248	5.55148	1.25086	5.66828	1.46582	14.5027	6.45794	4.52803	4.48431	5.15912	6.71574	5.12333	4.40262	3.52555	2.76146
CRO_T102232	2.38244	1.00041	12.7474	0.510771	9.33848	8.22877	3.20767	3.44041	0.355508	17.3843	17.0375	16.6547	3.36373	2.30282	2.40347	5.05574	5.19916	10.2046	5.00121	4.37594	4.21894	4.62388	6.57442	8.65706	11.6827	9.87216	10.8579	109.294	119.112	137.701	91.4362	114.097	94.8615	127.821	164.348	4.73278	4.07882	62.9951	97.6559	81.6602	5.75743	145.223	9.00122	3.26313	3.81223	5.99077	1.13363	1.28717	0.996511	2.71181	2.6384	3.4823	4.91632	3.82533	10.1128	6.46701	46.0766	30.3839	4.1171	6.89077	2.73521	4.33357	2.79529	1.69216	2.5759	0.469289	0.714783	0.553722	0.493505	5.5491	3.92054	9.06278	16.2008	2.45717	1.56976	1.70819	4.19769	2.63676	2.16849	2.81985	2.06726	2.06318
CRO_T102234	1.30941	0.393481	0	0.49764	0	0	1.66278	2.01147	1.9127	0	0	0	0	1.05798	0	0	0	0	0	0	0	0	0	0	0	0	0	0	0	0	0	0	0	0	0	0	0	0	0	0	0	0	0.602638	0	0	0	0	0	0.556035	0	0	0	0	0	0.662184	0	0	0	3.38788	0	0	0	1.88508	0.895691	0.822924	0	0	0	0	0.560076	0	0	0	1.80341	1.16268	0.455318	2.65968	1.22246	0.879355	3.53885	1.90515	1.41722
CRO_T102235	0	0	0	0	0	0	0	0	0	0	0	0	0.157051	0.175641	0	0.403254	0.216939	0	0.237373	0.0570019	0	0.227368	0	0.36141	0	0	0	0	0	0	0	0.224204	0	0.2542	0	0.270194	0.308295	0	0.241393	0	0	0.277641	0	0	0.235566	0	1.07345	0.764718	0.594154	0	0	0	0.293957	0	0	1.35441	0	0.71769	0.820361	0	0.542468	1.20934	0.701826	0	0	0.0890131	0	0.194822	0.0852698	0	0	0	0	0	0	0	0	0	0	0	0	0
CRO_T102236	0	0	0	0	0	0	0	0	0	0	0	0	0	0	0	0	0	0.134016	0	0	0	0	0	0	0	0	0	0	0	0.379513	0	0	0	0	0	0	0	0	0	0	0	0	0	0	0	0	0	0	0	0	0	0	0	0	0.207897	0	0	0	0	0	0	0	8.21E-09	0	0	0	0	0	0	0	0	0	0	0	0	0	0	0	0	0	0	0
CRO_T102237	0	0	0	0	0	0	0	0	0	0	0	0	0	0	0	0	0	0	0	0	0	0	0	0	0	0	0	0	0	0	0	0	0	0	0	0	0	0	0	0	0	0	0	0	0	0	0	0	0	0	0	0	0	0	0	0	0	0	0	0	0	0	0	0	0	0.0577478	0	0	0	0	0	0	0	0	0	0	0	0	0	0	0	0
CRO_T102238	0	0	0	0	0	0	0	0	0	0	0	0	0	0	0	0	0	0	0.154169	0.190982	0.255714	0	0	0.269909	0	0	0	0	0	0	0	0	0	0	0	0	0	0	0	0	0	0	0.402829	0.430436	1.05905	0	1.07051	0.334728	1.18492	0.622487	0.399916	0.618583	0	1.0076	1.28274	0.311368	0.625915	0.351873	0	0.187404	0	0.553899	0	0.665974	0	0	0	0	0	0	0	0	0	0	0	0	0	0	0	0	0	0
CRO_T102239	0.132495	0	0	0	0	0	0	0	0	0	0	0	0	0	0	0	0	0	0	0.144864	0.279698	0	0	0	0	0	0	0	0	0	0	0	1.041	0	0.219209	0	0	0	0	0	0	0.432981	0	0.330239	0.271242	0	0	0	0.254933	0	0	0	0	0	0	0	0	0	0	0.447085	0	0	0.376009	0	0	0	0	0	0	0	0	0	0	0	0	0	0	0.108551	0	0	0	0
CRO_T102240	0.185731	0.594621	0	0.0876996	0.108525	0.0991831	0	0	0.322116	0.316315	0.157543	0.33122	0.294131	0.160966	0	2.27311	2.77598	0	1.36717	2.17938	0.85665	1.45052	2.66309	0.994644	0.266095	0.984973	0	1.55862	4.38925	2.2682	0	0	0	4.62341	4.42502	4.37983	1.9933	3.27494	4.76668	3.46778	0.601525	2.86816	0.647207	4.1658	2.37393	4.20089	4.4334	3.85814	9.78868	3.56688	4.34943	6.21229	1.8823	2.23731	0.258513	1.84554	1.68135	3.69656	1.57299	0.304872	4.61285	4.8059	0.359272	3.43521	0.304406	0.150313	0.0930704	0	0	0	0	0	0.337322	0	0.147167	0	0	0	0	0	1.60688	0
CRO_T102241	0	0	0	0	0	0	0	0	0	0	0	0	0	0	0	0	0	0	0	0	0	0	0	0	0	0	0	0.166704	0	0	0	0	0	0	0	0	0	0.19465	0	0	0	0	0	0	0	0	0	0	0	0	0	0	0.198644	0	0	0	0	0	0	0	0	0	0	0	0	0	0	0	0	0	0	0	0	0	0	0	0	0	0	0	0	0
CRO_T102242	209.982	208.28	229.357	302.76	293.882	372.55	271.515	235.74	255.783	146.402	124.568	126.283	266.277	248.508	267.601	185.678	165.153	159.934	184.731	195.059	191.626	112.222	128.155	195.019	295.8	299.97	298.199	84.6368	58.2284	64.6792	299.601	284.427	290.61	91.5673	98.4598	102.837	113.28	94.9622	95.6203	91.5533	62.1947	92.3515	101.693	304.139	201.931	311.154	127.683	119.378	129.528	194.574	105.324	91.2276	58.1387	229.846	330.416	273.143	290.126	140.238	130.144	96.8596	162.545	153.878	53.9768	161.051	79.1177	6.35252	2.5477	27.6044	6.64739	303.156	274.102	266.816	62.9552	314.776	262.801	284.646	257.553	313.24	218.651	264.786	220.622	243.907
CRO_T102243	1.02097	1.39326	0.866082	1.64162	2.44018	3.37035	1.94236	1.72301	1.68386	4.73711	3.76652	3.99213	1.92371	1.92387	2.09672	1.61801	1.59982	2.23785	1.45346	1.47485	1.22521	1.57226	1.64682	2.45422	1.8424	1.60452	2.86019	2.76905	2.36551	2.47655	1.66286	1.82491	2.07423	0.934148	1.17471	1.30966	1.64544	0.578988	1.41751	0.885804	2.10631	1.14739	4.12404	2.89586	3.31381	5.05204	0.887667	1.07288	0.904272	2.17645	6.65337	5.65073	2.51059	3.14682	1.25479	2.02349	2.92677	1.89015	1.4184	1.72989	1.41855	1.01222	0.680769	0.975285	0.383898	0.686342	0.766526	0.926478	0.862833	1.7155	1.66683	1.96876	0.311111	1.78275	1.58508	1.20914	1.62648	1.59041	1.61779	1.32065	1.58192	1.39194
CRO_T102244	11.6741	11.505	14.0486	7.92368	8.76921	6.60797	5.52292	5.79253	6.51808	12.6919	10.9677	12.2244	14.143	14.1098	15.0491	31.0385	32.4239	30.582	23.4553	21.3119	24.5807	33.1184	30.3981	25.0946	20.3599	16.8553	20.0188	21.4841	16.114	16.8811	18.4349	13.8689	14.4857	15.167	17.5599	17.1574	23.1148	13.7049	12.6494	16.5406	28.987	14.2548	12.6333	26.9272	21.052	22.8441	15.9044	15.2461	16.3447	24.2169	10.8198	13.074	22.2232	23.2035	10.2721	11.15	23.6916	20.7713	22.2177	28.7708	16.3836	18.6143	17.5139	27.2278	15.2948	25.324	26.5524	54.4127	29.7193	18.8491	29.6539	32.6817	26.6455	13.914	11.2153	9.57011	11.651	10.9443	12.6191	11.8316	9.17025	10.1694
CRO_T102246	0	0	0	0	0	0	0	0	0	0	0	0	0	0	0	0	0	0	0	0	0	0	0	0	0	0	0	0	0	0	0	0	0	0	0	0	0	0	0	0	0	0	0	0.201812	0	0	0	0	0	0	0	0	0	0	0	0	0	0	0	0	0	0	0	0	0	0	0	0	0	0	0	0	0	0	0	0	0	0	0	0	0	0
CRO_T102247	51.4825	44.514	30.9826	39.2508	34.1611	32.3564	22.7337	42.3532	41.8544	52.7061	52.4937	50.3308	59.8594	63.2996	65.4151	87.337	98.0197	65.2836	82.5146	88.0425	81.0553	100.646	102.287	104.292	68.4993	67.2791	73.9463	95.9597	110.385	103.393	52.2766	54.1419	50.5813	110.073	110.213	115.288	119.29	102.859	113.952	101.159	99.8744	103.43	79.1263	150.356	221.601	166.71	86.0737	88.9281	41.2526	144.154	109.498	106.197	151.536	206.421	74.9456	169.851	218.987	119.569	135.553	146.699	126.178	80.193	46.2771	80.6647	46.6601	77.3909	55.3046	114.118	86.5684	47.9145	78.1511	55.2263	36.7588	38.334	34.297	32.0779	35.3316	30.185	40.2109	31.1063	40.9793	30.7924
CRO_T102248	18.9634	19.3274	14.623	16.8704	16.9443	13.4992	11.4656	16.3071	18.4868	32.3831	29.5502	32.8547	22.4666	20.6215	13.0221	15.6478	16.1608	24.338	20.9782	17.3326	18.0875	18.092	17.1771	25.0643	14.0135	11.6895	15.4997	11.6205	15.4942	17.7384	7.85154	13.3262	13.48	14.1393	12.5792	9.7873	8.02221	8.36203	10.1466	13.1175	24.1702	19.7614	24.0203	19.7932	18.643	35.2137	20.4459	18.2049	28.2744	17.4318	19.8233	21.6062	24.2661	25.9694	22.4155	26.7503	38.331	43.1403	17.707	23.7486	23.8564	21.241	21.3964	21.4387	18.7748	9.07812	9.36025	27.6938	16.2365	23.6187	28.9081	26.2597	13.7693	19.5407	16.5883	19.1676	22.775	19.0512	21.476	18.6446	19.9248	20.8623
CRO_T102249	1.92776	1.19698	2.57981	0.395614	1.20076	0.900174	1.65882	0.0956751	0.220345	0.13427	0.196477	0.472179	0.252921	0.0767147	0.12467	9.75841	12.8551	0.825906	20.2647	12.5287	15.5245	8.85789	13.9349	8.98965	0.327587	0.310928	0.441311	0	0.296898	0.0942257	0	0.17794	0.336928	0	0	0.537961	0	0	0	0	0.386936	0	0.433782	0.82161	0.186941	0	1.05768	0.936627	1.61591	0.537854	1.21135	0.334822	0.173575	0.432691	2.56459	0.78389	0.293577	2.21386	0	0	0.451771	0.316634	0.674551	0.211272	0	0.0794856	0.240909	0.0866939	0.111897	0	0.109434	0	0.137707	0	0.0577938	0.0677835	0.131758	0	0.0654983	0	0.085611	0.0814389
CRO_T102250	2.63862	2.22549	1.52504	1.37554	1.14633	0.599776	0.902117	0.131515	0.486728	0.0905637	0.353227	0.182221	0.342177	0	0	0	0	0	0	0	0	0.249376	0	0	0	0	0	0	0	0	0	0	0.30948	0	0	0	0	0	0	0	0	0.153004	0	0.311777	0.345299	0.255698	0	0.107078	0	0.230875	0.141906	0.441151	0.118884	0.155371	0	0.29731	0.109503	0.112061	0	0.131075	0.512682	0	0	0	0	0.0364685	0	0	0	0	0	0	0.607786	0.436118	0.657329	0.770561	0.214075	0.195393	0.425517	0.217076	0.727104	0.667851
CRO_T102251	0	0	0.0851953	0	0	0.495826	1.039	0	0	6.49827	12.9424	2.55E-09	6.51324	0	2.13734	0	0.424399	0	0	0.32753	0.420019	0.431907	0.283077	0	4.85607	0	0	0	0	0	0	0	2.5763	0	0	0	0	0	0	2.65064	0	0	0.301297	0.951171	0	0	0.903471	0.991442	0.780229	0.618294	0	0.43181	0.9071	1.1904	0	0.43723	0.338491	0.17104	0.606092	0	0.0106927	1.23E-05	0	0	0	0.069229	0	0.0899167	0.0899242	0	0	0	0.000178752	0	0	0	0.752078	0.824609	0.448263	0.592968	0.158352	0
CRO_T102252	0	0	0	0	0	0	0.330207	0	0.120565	0	0	0	0	0	0	0	0	0	0.0258954	0.158915	0	0	0.196394	0	0	0	0	0	0	0	0	0.441029	0	0.0899833	0	0	0	0	0	0	0	0	0.204815	0	1.20268	0.160337	0.0076679	0.0770781	0.274394	1.14723	0	0	1.87818	1.73241	0.276232	1.41878	0.011299	0	0	0.665238	0.508321	0	0	0	0	0	0	0	0	0	0	0	0	0.216414	0	0	0	0	0	0	0	0
CRO_T102253	29.9082	26.081	48.8664	30.5629	20.5477	14.8321	17.6466	15.5531	24.1043	136.858	148.031	135.274	80.1104	80.2195	97.6318	35.8842	38.0961	100.371	45.862	66.798	64.8315	43.0502	34.0536	49.0734	96.9935	85.3215	89.9869	165.084	149.316	150.461	82.8176	64.0802	86.6176	132.834	167.959	67.9374	72.9579	124.574	138.373	143.799	98.1985	122.706	56.1996	41.597	41.2542	71.8157	22.6186	21.9801	19.2436	23.0662	34.2183	36.9745	36.6258	62.3177	43.8664	28.0878	94.5519	82.6149	46.5841	44.3438	43.7931	56.0462	27.2812	159.457	31.8418	81.4625	40.1105	103.512	78.3573	59.8164	136.301	61.9144	71.0797	57.2639	34.2909	40.9563	56.7071	44.9043	36.4142	40.6141	28.0336	30.4587
CRO_T102254	11.5956	13.5752	8.65871	6.63952	5.14452	5.43333	3.95554	9.58884	7.69665	10.2066	9.29331	10.4306	7.99483	8.14241	8.5089	17.0614	18.8627	12.1782	15.7685	18.3238	16.0148	14.937	17.3085	15.4992	11.714	10.2967	12.3345	10.9371	10.2899	10.9447	8.66457	9.52246	11.2741	11.1132	11.1465	10.6021	9.59809	10.5271	11.1943	10.594	12.1394	11.2457	14.2869	15.2825	11.3121	12.9242	17.306	17.6079	18.7029	11.8088	19.7566	18.0474	8.69778	9.51747	13.5724	15.4634	14.7618	20.1154	13.8996	14.4753	15.0137	14.6496	10.3086	14.6227	13.817	7.20924	6.32539	16.7143	8.02698	8.31247	13.0103	12.8198	10.7622	8.65224	7.15844	7.50512	8.33658	7.79261	10.0977	7.17361	8.55932	7.78158
CRO_T102255	0	0	0	0	0	0	0	0	0	0.442224	0	0	0	0	0	0	0	0	0	0	0	0	0	0	0	0	0	0	0	0	0	0	0	0	0	0	0	0	0	0	0	0	0	0	0	0.345851	0	0	0	0	0.3745	0	0	0	0	0	0	0	0	0	0	0	0	0	0	0	0	0	0	0	0	0	0	0	0	0	0	0	0	0	0	0
CRO_T102256	8.00969	5.65877	5.26875	3.57903	15.7489	17.7273	7.85972	7.89405	1.99259	0.556589	0.455094	1.20753	0.783677	1.21922	1.27742	1.23288	1.11594	1.98154	0.486624	0.53348	0.29966	0.347014	0.911665	1.00403	4.62742	4.95938	4.82717	1.04025	1.89735	1.16414	4.84281	4.96485	4.01215	1.11519	0.862593	0.14782	1.17642	0.588807	0.667046	0.287016	0.520307	1.19037	0.561599	3.08302	1.99999	2.53079	1.47557	0.790318	0.524224	3.33537	3.62752	3.05162	0.892889	0.890706	2.24695	2.89353	5.72274	0.722053	6.40221	1.20414	4.37538	2.23477	2.39748	2.03123	1.99849	7.07437	11.3681	16.0612	6.44569	0.663655	0.27228	0.365116	1.42054	3.68453	3.65373	2.91012	3.14307	3.65421	3.04632	4.2313	2.37131	2.61413
CRO_T102257	0.222079	0	0	0	0	0	0	0	0	0.42054	0	0	0	0	0	0	0	0	0	0.296931	0	0	0	0	0	0	0	0	0	0	0	0	0	0	0	0	0	0	0	0	0	0	0	0	0	0	0	0	0	0	0	0	0	0	0	0	0	0	0	0	0	0	0	0	0	0.217877	0	0	0.420209	0	0	0	0.253386	0	0	0	0	0	0	0	0	0
CRO_T102258	5.74157	4.48222	17.1687	3.88753	8.82477	14.6851	1.04527	4.09257	4.04426	3.61486	2.55177	3.31203	3.5224	2.50119	2.42679	3.78341	4.58292	6.96438	3.58335	3.49838	3.14729	3.17477	3.81371	3.88992	3.45896	2.66861	3.21362	2.32315	2.60346	4.21677	2.55054	3.15769	2.20246	2.96867	2.43373	4.7815	4.55736	3.34563	3.15989	2.37342	2.98955	3.16808	3.42584	5.63401	3.14172	4.67774	3.34634	3.24545	3.55149	4.97376	6.89456	9.01012	4.27158	4.43644	1.82817	2.65061	5.02818	4.24215	5.05859	3.09572	3.609	4.14278	5.10362	3.72171	4.55347	12.5017	18.2738	16.8982	11.7872	4.71595	3.64556	7.28266	6.37412	4.35679	3.08072	4.08848	4.05287	3.59091	4.46139	6.91686	6.34767	7.46348
CRO_T102259	0.954701	0.546143	3.92397	0.322291	0.407211	0.832734	0	0	0	0.149624	0	0	0.280626	0.151154	0.277622	0.36462	0	1.78213	0.170275	0.214544	0.725451	0	0.326742	1.18392	0.493402	0	0.492378	1.48821	0.893206	0.848695	1.61278	0	0.250427	3.19914	3.28096	4.13857	1.37244	1.6753	2.39736	1.42885	2.05227	1.98777	0	0.524297	0.584664	0.665799	0.193721	0.182831	0	0.992895	1.44707	1.51092	0.820426	0.266844	0.37943	0.516513	0.196449	1.53772	0.730226	0	0.659306	0	0	0	0	0.356674	0.84378	1.3741	0.170594	0	1.74857	3.7355	2.00466	0.155388	0.134012	0.470784	0.305338	0.697516	0.303281	0.462917	0.353183	0.817769
CRO_T102261	1.02544	1.32448	4.61684	0.813866	0.169632	2.34671	0.0436909	0.660905	0.492165	0.162441	0.159592	0.216376	0.966919	0.657613	0.745805	1.00649	1.35856	4.75986	0.623377	1.20746	0.862315	0.710771	0.894316	1.37243	1.32388	1.75549	1.34231	4.37992	5.6157	5.35189	1.0179	1.29187	1.83184	9.73906	8.64998	6.46225	6.06648	4.06533	4.47715	6.05939	6.80926	8.18042	0.230437	2.43042	2.07343	2.02297	0.646404	0.912321	0.999041	2.04087	5.47532	3.81285	1.09419	1.08371	1.00249	1.06902	2.22025	4.59296	3.28443	1.72364	2.21463	0.870625	0.333483	1.67855	0.220109	1.62682	2.4374	2.75147	1.72833	0.295861	2.54334	4.51219	1.68766	0.566934	0.842138	1.45595	0.454753	1.47301	0.70344	1.59478	1.33876	0.922604
CRO_T102262	3.74956	2.15207	13.5309	2.91738	0.932703	2.53017	0.242929	2.16363	2.20901	0	0.270746	0	0.518399	1.11142	1.77539	0.671408	1.08532	7.1477	0.634625	2.55391	0.329232	0	1.77938	0.540641	0.907958	1.28114	1.8266	1.5613	5.7435	3.50615	0.863949	0	1.39601	2.94813	3.01898	4.90707	12.0965	1.3144	1.99245	3.93879	8.59	5.46252	0.316537	3.20051	1.06109	2.02174	2.11776	0.335325	1.16824	2.16122	4.40414	6.20506	3.33469	1.93587	0.695628	1.57107	1.78332	7.35852	3.11411	0.852902	1.63736	1.28622	0	2.35232	0.432243	5.22382	5.78906	3.65531	2.83746	0.614673	2.62219	5.50894	3.8192	4.93522	1.41875	2.49015	1.34982	1.73109	2.14068	3.79706	3.33562	3.46271
CRO_T102263	96.5473	65.9641	86.4083	49.0645	17.4371	16.1317	5.64445	55.7607	43.6809	10.7724	9.32179	9.96868	5.06978	5.01782	4.17069	39.5825	40.9816	70.4802	20.9933	18.4538	18.9245	12.8561	25.2965	21.7973	5.00458	3.97816	4.70899	5.51714	17.3216	18.9809	7.02945	9.37479	8.08078	16.9068	13.3964	10.9225	6.13551	10.5586	7.26767	13.3742	15.403	19.6455	10.4363	1.31607	0.685102	0.583061	21.2503	62.2717	62.3598	1.65833	3.04252	3.93119	0.63318	0.239768	17.1253	17.475	20.8859	19.5593	56.1493	25.3401	40.8501	37.1197	83.5021	39.6287	97.5367	9.35944	57.8474	24.9653	7.42846	6.50263	13.2634	31.9369	37.8634	29.0473	39.7109	34.5971	25.1047	32.4848	32.5902	49.8083	47.5468	46.7132
CRO_T102265	12.8317	15.883	13.7317	11.7616	5.89758	4.85493	4.69697	14.5462	14.512	20.3892	19.0726	20.5948	19.5556	19.0346	18.1027	24.8474	25.3721	16.0051	19.4759	25.6298	20.0659	24.5936	26.5151	22.3409	16.3889	16.3514	18.4044	16.8613	13.5522	16.7548	13.0392	17.5653	15.6072	14.2813	15.9815	19.1492	19.1187	13.4591	12.722	13.0091	21.7874	14.9095	29.9491	28.5612	21.1396	22.2661	26.4591	27.7216	35.8741	35.0077	43.2537	36.2977	22.914	19.8634	14.8946	19.7425	26.6374	27.1484	20.4336	24.4717	23.2833	23.1197	22.081	25.0574	19.7618	16.69	17.6823	36.883	22.4095	11.6841	19.4527	29.0067	16.3936	14.0858	14.0717	12.4059	15.6744	13.2352	16.9401	15.7882	17.3789	16.4245
CRO_T102266	0	0	0	0	0	0	0	0	0	0	0	0	0	0	0	0	0	0	0	0	0	0	0	0	0	0	0	0	0	0	0	0	0	0	0	0	0	0	0	0	0	0	0	0	0.306613	0	0	0	0	0	0	0	0	0	0	0	0	0	0	0	0	0	0	0	0	0	0	0	0	0	0	0	0	0	0	0	0	0	0	0	0	0
CRO_T102267	0	0	0	0	0	0	0	0	0	0	0	0	0	0	0	0	0	0	0	0	0	0	0	0	0	0	0	0	0	0	0	0	0	0	0	0	0	0	0	0	0	0	0	0	0	0	0	0	0.065051	0	0	0	0	0	0	0	0	0	0	0	0	0	0	0	0	0	0	0	0	0	0	0	0	0	0	0	0	0	0	0	0	0
CRO_T102268	59.0957	65.0041	42.9364	50.0907	15.7257	14.699	16.9295	80.078	70.0934	40.8611	35.1009	34.7443	35.6471	29.7902	30.4617	55.288	40.7529	64.6759	44.5185	46.2014	36.606	41.5153	43.4461	46.6865	73.2244	60.5042	70.805	67.9837	74.1755	68.5787	50.6349	57.4121	48.0349	78.859	74.1052	58.7336	60.3342	81.566	89.2971	72.6855	37.6194	87.8261	44.2691	24.369	22.2255	26.1119	39.6072	40.5991	45.3851	29.391	43.4284	45.4	15.2045	20.6004	34.4473	40.2814	54.3545	55.859	39.3979	36.5181	39.0319	26.9322	27.9658	22.3018	25.4472	72.7655	62.3501	97.9717	86.8663	26.2414	55.1706	50.1449	64.1299	54.0301	43.6925	46.6098	52.6394	52.9151	48.4538	43.9898	39.0342	48.2829
CRO_T102269	20.8727	20.0028	16.3218	9.46156	13.5434	13.7288	12.9443	17.6302	12.6576	132.136	139.852	140.753	54.0754	49.3917	49.6408	67.6141	63.7324	46.4495	63.2787	74.7141	64.3167	70.4752	68.264	74.097	34.0797	33.607	34.2589	30.6872	28.9732	29.6411	24.3111	27.9716	26.5917	36.1508	32.7079	33.1192	33.0463	32.334	33.1796	30.1231	41.5644	33.2874	125.466	69.092	63.3764	72.1663	40.7736	50.9775	37.0494	63.4517	54.7509	73.1338	80.0858	69.9991	31.8151	37.5518	81.3315	59.8483	56.5038	59.6536	61.6963	47.2483	46.6029	45.3745	51.4905	11.0276	13.9769	14.2817	15.0251	48.1462	38.1722	69.3076	31.4561	21.0576	15.2549	15.9915	20.6835	20.9177	18.7829	20.7758	21.8117	20.1351
CRO_T102271	22.3221	22.8065	16.6398	8.43679	16.8935	16.5806	20.4462	14.4254	11.713	75.5426	73.6849	82.1357	50.2271	46.3263	45.444	61.0489	60.0562	45.2907	61.5374	75.4995	68.6143	65.3983	62.5739	67.6385	35.8325	39.215	37.2933	37.025	31.8362	32.8427	28.7378	28.4241	29.2004	34.52	36.4237	35.903	39.5318	32.4607	33.142	33.0508	33.8303	31.9408	81.9036	57.944	54.4506	58.2059	41.0542	46.9291	35.9354	58.7499	53.8724	59.6606	52.9933	58.5123	38.1411	43.1973	66.4959	62.0131	49.7157	45.0507	56.7008	45.4479	39.874	50.7317	44.971	10.2374	11.6388	14.7433	14.3316	39.5646	38.1084	41.9087	33.1905	17.2047	13.8864	14.0128	17.1331	16.8658	16.4749	15.415	17.1497	15.0256
CRO_T102272	7.64538	7.13409	7.44128	7.30648	5.07558	6.20041	3.88962	6.14177	5.87	10.9003	13.4696	14.6548	9.20868	9.8863	7.15801	8.05621	7.89748	15.3519	7.62762	9.56426	6.66028	7.89191	8.41814	10.2262	7.06866	9.71046	9.3809	5.35035	7.29145	7.46994	1.52968	7.15368	4.21758	3.13368	4.74522	5.50573	5.09393	3.98322	3.52221	6.77566	8.31091	6.66962	6.364	8.01954	5.9612	8.88777	3.63316	4.18213	2.75013	4.55421	10.5466	9.65945	5.5326	6.23299	3.79157	2.50735	4.71097	3.66244	4.07048	4.93473	6.05571	3.5393	4.98043	4.90831	3.64398	5.96458	6.60873	8.24322	6.02583	3.6365	5.6926	6.23686	7.43763	3.26461	2.26408	3.84385	3.11402	3.40866	2.91861	3.70386	3.29727	3.72308
CRO_T102273	2.57583	1.7633	4.27204	4.41192	2.296	4.81343	2.59329	4.7613	10.4525	1.35469	0.439408	0.899799	2.52401	1.80378	2.88137	1.08966	0	20.2208	0.257491	0.637673	1.06865	0	1.44393	3.50974	0	0.693076	1.48224	0	3.32908	0.632257	0	0	0	0	0.69995	1.44799	2.45401	0.711069	0	0.710273	0.871322	0.738783	1.02745	1.03885	2.29613	1.96871	0	1.08843	0	0.584593	0	0.559472	1.20268	0.785454	0	0	0	0.568692	0	2.76844	1.32868	4.17493	2.41043	0	0	2.88673	3.43695	4.1173	3.79113	4.35884	3.39661	6.88115	4.25762	1.20611	4.16126	5.28274	3.16917	5.09554	3.93353	3.56612	2.70677	2.53306
CRO_T102274	0	0.105448	0	0	0	0	0	0	0	0	0	0	0	0	0	0	0	0	0	0	0	0	0	0	0	0	0	0	0	0	0	0	0	0	0	0	0	0	0	0	0	0	0	0	0	0	0	0	0	0	0	0	0	0.243215	0	0	0	0	0.373363	0	0	0	0	0	0	0	0	0	0	0	0	0	0	0	0	0	0	0	0	0	0	0
CRO_T102275	156.783	174.63	65.4544	104.021	78.3487	64.6321	82.5611	128.209	100.422	132.893	114.21	135.668	211.782	213.285	207.261	150.121	160.672	153.225	153.702	174.891	143.623	192.511	199.576	188.311	82.2239	89.52	75.4918	151.188	181.101	177.604	66.8055	73.4833	73.9177	231.876	197.387	186.589	196.492	277.505	251.548	250.94	138.834	242.041	273.374	58.1523	37.4243	33.8437	201.315	204.068	159.359	40.8042	30.9437	32.2445	16.1711	27.4989	118.126	144.927	228.176	290.612	209.643	185.494	202.046	309.71	263.106	285.763	149.967	70.3732	51.1985	139.413	69.1655	76.9773	104.359	83.0764	220.493	112.764	133.304	134.011	126.355	120.91	136.479	99.7674	109.87	114.698
CRO_T102276	0.704423	0.554448	2.64507	0.437674	0	0.124991	0.366045	0.423167	0.653894	1.5659	2.84216	2.72582	3.08055	2.91603	2.32087	0.245196	0.265318	1.08353	0	0.584267	0	0.282868	0.430559	0.590614	1.61092	0	0.641892	1.92681	2.02292	2.7181	1.22084	0.777947	1.62587	0	0	0.935815	0	0.621205	0.280579	0	1.50226	0.640745	1.43421	8.74837	5.59784	7.5353	1.0663	0.757955	0.887963	2.43838	0.341011	1.05547	0.275547	4.31257	1.07154	0.703838	0	0.809106	0.643953	1.52127	1.87261	4.5303	5.39716	0.36577	2.00924	14.0043	9.7482	20.4601	47.4608	1.42337	4.40548	2.32128	2.77217	1.31213	0.943288	0.882905	1.28992	1.18061	1.06752	1.30001	1.02794	0.690371
CRO_T102277	47.5321	47.8292	14.127	33.9782	10.4778	7.96895	11.8342	47.7967	48.6484	9.53022	8.43642	9.23355	29.6904	25.5394	23.3645	16.2262	15.8301	12.9898	23.5785	23.7611	24.7204	14.8288	11.5778	18.6976	32.9577	33.3357	30.706	33.4367	29.5901	32.6305	26.7854	27.0947	25.0962	22.324	20.8374	24.7438	22.0863	22.4273	21.1474	13.4366	1.31897	23.7844	18.0538	6.96815	3.21921	1.55692	44.3981	35.6825	27.145	1.79549	0.561495	0.219701	0.0809831	4.0709	37.7066	83.0434	33.4303	80.8272	67.5423	25.2058	51.3565	46.6391	31.8896	42.0686	31.8778	35.1159	12.3899	58.7313	17.2599	14.7241	19.9686	8.62614	31.8236	37.3983	38.2865	42.2194	46.4923	37.1228	44.8413	27.7348	37.2712	36.1955
CRO_T102278	1.95355	1.18536	1.13239	0.955776	0.531671	0.303932	0.469842	0.517872	0.619402	0.111994	0.0364416	0.11182	0.456603	0.793604	0.617436	1.38787	1.40278	1.25036	0.719229	0.917837	1.05755	1.0693	0.91408	0.83125	0.669934	0.749653	0.122811	0.0528089	0.220661	0.628684	0.524683	0.395724	0.377628	0.398219	0.700083	0.601883	1.09156	0.297259	0.162018	0.47025	0.858195	0.487362	0.168248	0.851323	0.850595	0.797167	0.615039	0.534849	1.04679	0.816547	1.03666	1.58464	0.745634	1.1129	0.18453	0.637853	1.38584	1.11637	1.96695	1.2825	1.9343	2.02377	1.05041	1.36895	0.931345	1.25731	0.635842	4.9103	1.99706	0.216316	0.622839	0.911137	1.24776	1.26184	0.677997	0.795565	0.772968	1.02065	0.884072	1.26029	0.848911	1.53645
CRO_T102279	0	0	0	0	0	0	0	0	0	0	0	0	0	0	0	0	0	0	0	0	0	0	0	0	0	0	0	0	0	0	0	0	0	0	0	0	0	0	0	0	0	0	0	0	0	0	0	0	0	0	0	0	0	0	0	0	0	0	0	0	0	0	0	0	0	0	0	0	0	0	0	0	0	0	0	0	0	0	0	0	0	0
CRO_T102280	0	0	0	0	0	0	0	0	0.378744	0	0	0	0.165733	0	0.162808	0	0	0	0	0	0	0	0	0	0	0.828795	0	0.508616	0.531213	1.26016	1.68729	0	0	0	1.12218	0.880162	0	0.570459	1.30654	0.284741	0	1.51828	0	0	0	0	0	0	0	0	0	0	0	0	0	0	0	0	0	0	0	0	0	0	0	0	0	0	0	0	0	0	0	0.212027	0	0.642116	0.208516	0	0	0	0	0
CRO_T102281	0	0	0	0	0	0	0	0	0	0	0	0	0	0	0	0	0	0	0	0	0	0	0	0	0	0	0	0	0	0	0	0	0	0	0	0.112062	0	0	0	0	0	0	0	0	0	0	1.07782	1.08993	1.37207	0	0	0	0	0	0	0	0	0.163539	0.106888	0	0	0.141813	0.109182	0.104022	1.15097	0	0	0.043103	0	0	0	0	0	0	0	0	0	0	0	0	0	0
CRO_T102282	0	0	0	0	0	0	0	0	0	0	0	0	0	0	0	0	0	0	0	0	0	0	0	0	0	0	0	0	0	0	0	0	0	0	0	0	0	0	0	0	0	0	0	0.875336	0.597727	0.671733	0	0	0	1.01355	0.491492	0	0.417688	0.554786	0	0	0	0	0	0	0	0	0	0	0	0	0	0	0.0815462	0	0	0	0	0	0	0	0	0	0	0	0	0
CRO_T102283	0	0	0	0.0391077	0	0	0	0	0	0	0	0	0	0	0	0	0	0	0	0	0	0	0	0	0	0	0.124891	0	0	0	0	0	0	0	0	0	0	0	0	0	0	0	0	0	0	0	0	0	0	0	0	0	0	0	0	0	0	0	0	0	0	0	0	0	0	0	0	0	0	0	0	0	0	0	0	0	0	0	0	0	0	0
CRO_T102284	0	0	0	0	0	0	0	0	0	0	0	0	0	0	0	0	0	0	0	0	0	0	0	0	0	0	0.0970268	0	0	0	0	0	0	0	0	0	0	0	0	0	0	0	0	1.06437	0.618418	1.15648	0	0	0	0.560532	0.918165	0.659541	0.728288	1.06723	0	0	0	0	0	0	0	0	0	0	0	0	0	0	0	0	0	0	0	0	0	0	0	0	0	0	0	0
CRO_T102285	0	0	0	0	0	0	0	0	0	0	0	0	0	0	0	0	0	0	0	0	0	0	0	0	0	0	0	0	0	0	0	0	0	0	0	0	0	0	0.190967	0	0	0.212358	0	0.136901	0	0	0.0756155	0	0.0624667	0	0	0	0	0	0	0.068746	0	0	0	0	0	0.127982	0	0	0	0.035323	0.0332809	0.230275	0.0996964	0	0	0	0	0	0	0	0	0.0525565	0	0	0	0
CRO_T102287	97.6213	79.9483	80.8388	120.372	261.258	189.159	132.171	163.25	137.97	69.6602	65.3457	59.2381	202.101	191.511	159.887	169.939	212.154	184.173	320.304	219.928	218.809	238.832	296.419	203.973	291.066	255.82	343.356	117.954	132.341	134.266	250.986	328.684	245.51	97.9637	86.8205	206.227	153.389	76.5273	73.1999	82.0657	317.951	110.957	34.7902	534.982	462.801	492.618	81.5091	147.531	43.0864	196.352	57.3351	36.4063	170.526	349.197	152.762	107.728	104.933	159.948	60.4047	104.228	135.581	71.4363	58.8076	33.4827	23.1678	364.411	187.079	203.767	172.485	679.724	269.468	297.343	90.9975	245.133	169.977	195.828	274.594	193.089	169.833	186.633	140.525	157.023
CRO_T102289	0.383697	0	0.314587	0.105029	0.198071	0.307684	0.483604	0.374545	0.813405	0.38629	0.191792	0.37582	0.38299	0.267508	0.240169	0.0947012	0.384839	0.538431	0.0781092	0.281963	0.20658	0.54727	0	0.444378	0.575697	0.49768	0.595148	0.286406	0.10251	0	0.363593	0.292526	0.150813	0.370225	0.290164	0.486076	0	0.222938	0.691694	0.456645	0.343774	0.169215	0	0	0.457209	0	0.269689	0.173785	0.412792	0.135222	0.143411	0.206841	0.391646	0	0.280628	0.397393	0.13988	0.258055	0	0.281965	0.700395	0	0	0	0	0.138662	0.0978905	0.11384	0.131532	0.879979	0.553959	0.346317	0.259767	0.62721	0.269779	0.569583	0.246022	0.22421	0.365765	0.21963	0.387809	0.13208
CRO_T102290	28.4598	23.7856	66.9727	7.52784	32.0549	17.7342	7.57759	15.1071	15.3725	68.7614	69.4399	69.6735	112.452	115.441	110.911	114.788	110.879	99.426	107.347	97.7989	97.6279	93.6003	97.0112	97.1581	38.2367	40.7723	51.6231	46.8442	46.5295	47.3555	47.3488	40.5851	41.312	54.9148	56.5885	90.2798	79.6233	63.8975	60.9888	52.6344	123.454	62.3547	65.1113	74.6783	53.6444	56.9998	43.6603	62.983	65.0284	59.1423	81.3692	58.0461	36.1725	40.4444	14.1071	18.0642	77.6639	66.4266	114.232	76.8013	132.192	129.717	123.629	89.0208	114.183	122.662	152.455	105.243	115.526	35.7689	38.0654	42.5481	105.956	31.2768	21.2398	22.087	33.2693	24.4342	27.9266	30.095	24.7351	30.1503
CRO_T102291	24.8084	29.9399	17.353	12.0915	11.9084	11.7907	9.72694	26.0604	17.0128	33.4275	30.2675	30.8039	29.9669	29.5186	32.3127	73.3302	70.516	46.4165	63.4817	81.7363	72.0807	64.1484	61.3512	68.6212	32.9369	33.3705	37.8073	34.0359	31.076	30.9655	23.3122	25.693	24.9436	26.4976	28.9976	30.2073	32.0468	29.3461	25.2901	25.423	28.1995	24.0141	70.0781	94.6186	86.4805	98.13	58.2942	64.4805	51.3082	79.8374	81.152	82.327	68.0987	83.4217	44.061	48.697	52.7168	67.5304	45.1026	46.5502	53.7561	62.891	63.3946	60.2715	65.0115	18.7231	16.6225	31.0996	19.356	28.9116	48.9478	40.1525	25.9485	21.5309	18.0935	16.6766	20.8282	18.0531	19.8227	18.4746	19.5626	20.4341
CRO_T102293	46.1179	54.7077	48.7963	43.1739	33.2052	27.0998	22.8889	47.0167	48.6792	70.0847	60.6047	65.9732	66.3424	70.297	65.1194	56.6857	58.2094	44.3185	52.0994	53.2476	56.7464	48.1347	57.0145	61.1984	45.1608	49.7762	44.154	57.7796	62.4686	64.4428	46.199	44.6963	51.7676	70.4706	58.0813	80.7745	76.1434	74.8455	58.0262	75.6485	82.1506	72.9174	78.704	82.3057	80.3158	61.128	87.4406	96.3292	95.4776	116.173	91.7832	99.8618	109.224	59.6524	36.5921	57.7928	63.0549	56.5212	85.9977	66.6886	103.045	85.3877	127.014	82.5079	103.738	225.749	244.554	267.991	280.876	36.6247	41.5534	45.778	91.5796	44.4185	45.8967	45.3641	46.8591	39.0418	53.8644	49.5984	54.037	47.6468
CRO_T102294	3.44188	4.36379	3.31235	3.21862	1.66726	1.11239	0.505296	3.12923	2.70363	2.41985	2.25027	1.69765	3.92146	4.12476	3.70472	3.05874	4.85831	9.05878	7.82299	5.41107	4.84291	6.35286	8.47635	10.686	6.76868	7.95661	8.82928	5.91427	4.16068	6.12604	7.4403	9.50155	8.585	5.17823	5.21981	2.21607	3.33799	3.41296	6.04271	5.75592	3.52061	6.37933	1.96152	4.37315	3.58156	4.84448	4.12184	3.1191	2.10256	5.12571	6.23278	9.3414	2.32622	3.79918	2.2646	2.58166	6.3064	2.03242	5.5539	5.80399	6.24948	3.94691	2.39941	2.45832	1.37551	6.86641	5.5368	22.8204	10.8416	1.33815	2.97716	2.10494	19.6338	1.75408	1.21668	1.76979	2.05273	1.46596	1.82047	1.35515	1.41175	1.84697
CRO_T102295	0	0	0	0	0	0	0	0	0	0	0.0569927	0	0	0	0	0	0	0	0	0	0	0	0	0.082327	0	0	0	0	0	0	0.248191	0	0	0.0803303	0	0	0	0	0	0	0	0	0	0	0.0764567	0.0862478	0	0	0.0626548	0	0	0.0818249	0	0.104194	0	0	0	0	0	0	0	0	0	0	0	0.0758039	0	0	0	0	0	0	0	0	0	0	0	0	0	0	0	0
CRO_T102296	0	0	0	0	0	0	0	0	0	0	0	0	0	0.163072	0	0.0773681	0.300879	0	0.442779	0.491961	0.146209	0.434554	0.150267	0.0792299	0	0	0	0	0	0	0	0	0	0	0	0	0	0	0	0	0	0	0.0841611	0	0	0.122033	0	0	0	0	0	0	0	0	0	0	0	0	0	0	0	0	0	0.138206	0	0	0	0	0	0	0	0	0	0	0	0	0	0	0	0	0	0
CRO_T102298	9.74538	8.48413	13.189	12.7789	18.9177	17.0195	25.5907	10.9357	11.0007	32.6399	32.461	29.5271	18.547	18.8834	19.5649	12.3426	9.15259	11.7254	11.7416	8.04459	8.54801	7.57872	11.3242	13.7825	33.2723	26.4605	31.0703	21.9957	21.4509	22.85	45.369	56.139	37.6324	38.528	36.6419	3.96353	3.58094	17.1114	31.7197	28.2673	17.6798	46.76	23.3243	16.5873	12.4688	13.7131	10.3797	9.36647	4.49761	12.0447	19.8418	17.8612	16.3215	14.4914	14.7653	15.2189	37.1914	15.0891	22.4434	20.3084	20.6903	7.3832	5.07375	12.6144	5.20487	10.5253	9.48472	19.2806	8.4009	10.0838	7.46351	8.84559	25.1839	18.0578	10.2307	12.5834	16.5021	13.7953	10.4528	14.7709	14.3189	12.5119
CRO_T102299	17.2342	14.6394	16.2645	12.2358	9.41419	12.1073	7.76463	17.1396	17.3293	30.7326	30.9872	30.5566	33.1915	30.4121	28.3889	45.7405	34.4037	28.8282	23.4726	19.3013	23.5103	23.8172	24.8979	45.7588	88.462	92.8152	98.0101	96.0405	67.4507	73.4571	154.415	175.211	150.91	252.025	320.811	19.7873	15.3398	178.143	288.92	218.082	58.256	259.422	12.6569	24.4328	27.5213	19.7228	20.3837	17.7114	7.61634	33.9038	30.097	26.3031	30.0289	23.4665	12.1928	12.2235	75.915	34.3924	62.7532	49.6931	42.6088	26.3318	11.4134	34.4938	10.0201	18.0976	17.9141	42.2939	12.6134	13.5892	18.7706	19.3071	110.063	23.1961	7.22867	12.1732	20.7779	16.0007	14.7927	15.2025	12.2558	11.5155
CRO_T102300	0.0691176	0	0	0.0643543	0	0	0	0	0.0791561	0.312176	0.600438	0.308711	0.097194	0.105007	0.16432	0	0	0.275676	0.336358	0.168243	0.42582	0	0.380372	0.116219	0.879842	0.166671	0.174684	0	0	0	0.16506	0.282203	0	0.320681	0	0.467158	1.15435	0.167633	0	0	0.408333	0.349791	0.222843	0	0.1814	0	0	0.153724	0	0	0	0.214092	0	0	0	0	1.14772	0	0	0	0	1.24332	2.61564	0	0.208501	0	0	0.0824881	0	0	0	0	0	0.138848	0.119669	0	0	0	0	0.138007	0	0
CRO_T102301	0	0	0	0	0	0	0	0	0	0	0	0	0	0	0	0	0	0	0	0	0	0	0	0	0	0	0	0	0	0	0	0	0	0	0	0	0	0	0	0	0	0	0	0	0	0	0	0	0	0	0	0	0	0	0	0	0	0	0	0	0	0	0	0	0	0	0	0	0	0	0	0	0	0	0	0	0	0	0	0	0	0
CRO_T102302	12.9377	11.6417	10.8189	8.25922	11.7329	11.5126	7.82915	9.17448	10.1277	64.429	65.8844	66.3476	35.553	30.5764	30.62	34.108	32.1105	29.3809	29.4422	28.872	27.1941	29.7371	34.568	36.134	21.906	21.6859	26.7639	27.5142	30.6416	29.2786	19.3242	23.5717	18.2344	34.6115	35.1383	17.4267	15.7278	27.8485	30.3151	33.5093	30.167	36.7861	47.7092	20.0275	16.5015	11.912	16.4254	21.5183	12.8226	16.2018	14.2114	18.9387	17.7643	14.4149	12.6573	13.1318	33.0937	24.9047	28.8896	26.8819	35.1378	25.0906	16.3498	22.9787	15.8177	12.5654	13.4869	16.703	11.7023	18.1078	15.6788	16.1307	35.3228	10.8563	7.18581	8.68787	10.9234	10.5275	9.17117	10.4832	9.60729	10.442
CRO_T102303	2.16781	0.290423	3.5805	0.333091	13.8426	4.50996	0.218406	0.193169	0.787972	14.9226	18.4667	16.1002	20.7878	18.2458	18.3421	68.0522	65.3383	48.4053	49.043	41.0698	29.464	42.5729	43.8138	34.6302	18.4401	19.7551	22.8581	10.9913	4.38236	5.62542	24.3786	20.4771	18.1726	3.35841	3.46923	46.1482	57.4368	1.87059	2.39801	1.18582	61.5091	3.24165	14.6081	46.4605	54.1961	54.9683	16.8874	27.3606	5.22515	72.9013	45.8347	56.8405	73.0983	65.8419	0.932849	3.68602	9.35154	8.69286	13.8472	15.6048	21.7091	14.9987	9.73345	4.40212	7.576	0.432794	1.02885	2.63653	0.533447	91.1331	34.5517	46.1061	1.75925	11.032	3.70653	4.74257	16.7724	7.93506	8.0197	10.3529	7.39366	6.8731
CRO_T102304	16.3151	15.178	10.0809	11.0872	9.55386	10.6026	8.17345	13.463	11.5991	26.8378	32.8257	26.1977	27.3114	27.0255	27.0569	16.9889	17	29.535	15.0507	18.8505	16.5694	14.1871	15.2181	17.7397	21.2505	22.4013	17.8997	23.8058	21.5703	18.1385	16.2796	15.6503	17.2993	17.6457	20.9806	27.5333	19.7367	18.627	21.4213	15.7239	21.3951	16.6414	14.9662	13.3345	13.0638	18.4757	9.14141	13.0324	9.73656	7.55775	7.78083	7.40215	11.0837	15.5366	8.63682	10.0963	18.3704	15.9931	14.9781	14.6638	12.8713	15.2267	9.75628	16.5771	9.67856	5.54851	4.44691	6.64312	5.7396	17.8831	16.3778	12.6584	24.9828	14.9212	12.6167	12.3257	13.4401	13.5853	11.2229	12.7423	9.52081	13.6001
CRO_T102305	12.3994	11.4351	7.93035	5.33595	10.1003	10.1654	6.02774	9.36877	7.58889	29.0381	26.4369	30.9243	26.761	21.7331	20.0045	19.5166	16.5756	28.5466	16.688	21.115	15.1694	18.34	19.694	23.1641	9.73711	16.9426	14.4897	11.6961	19.2885	16.6664	10.8656	11.5724	10.8441	13.5408	13.1017	17.0374	14.8368	15.0857	12.2043	11.189	20.7028	12.7125	21.0632	14.9657	16.4984	18.3306	12.6381	15.3359	8.94392	9.74945	7.69347	7.76799	16.8461	20.3676	9.75493	11.4493	31.4133	13.3124	20.1689	15.3062	17.8445	14.9348	5.34845	14.6385	9.1048	3.17205	2.53912	4.83426	3.59324	14.4102	7.10532	11.0947	22.237	7.91273	5.0452	6.08188	6.59289	6.80091	5.03579	6.65712	6.90025	4.3459
CRO_T102306	7.01617	7.38171	3.30129	2.8408	4.20296	4.00736	5.41953	5.27576	4.3159	16.7118	15.8307	18.7609	17.031	10.251	10.4553	13.5184	13.3909	14.1875	14.0774	15.8672	11.8222	12.9141	14.3558	13.5782	11.1686	8.75376	11.8893	14.335	14.7942	11.295	7.098	8.38403	9.76423	11.9585	12.1377	15.1929	17.0207	10.065	9.40859	10.0863	18.6222	11.7121	8.65661	7.57488	7.71482	10.7753	6.95637	6.78157	5.69889	5.64996	6.53994	5.26333	7.98395	10.4832	8.58727	8.51132	13.4754	12.3001	6.8868	6.10178	10.3385	2.76245	2.03188	3.79352	1.6441	1.35361	1.48716	2.01359	1.63075	6.93508	10.0221	7.456	7.80819	4.70529	3.62813	2.9466	5.40861	3.67161	4.53457	3.34659	3.34036	2.84745
CRO_T102308	0	0	0.440006	0.170255	0	0	0	0	0	0	0	0	0.307315	0.329432	0	0.00170678	0	0	0	0	0	0	0	0	0	0	0	0	0	0	0	0	1.00145	0	0.511341	0	0	0	0	0	0	0	0.488892	0	0.267405	0	0	0	0	0	0	0	0	0	0	0	0	0.415451	0	0.983731	0	0	0	0	0	0	0	0	0	0	0	0	0	0	0	0.637283	0	0	0.30835	0	0	0
CRO_T102309	4.81435	3.63469	3.12458	2.00327	2.67432	2.65432	2.9477	2.42604	2.15513	9.17464	8.10949	9.37672	7.85971	5.45026	4.47238	4.48582	4.7502	8.21884	4.24701	4.96405	4.03094	4.65251	5.82048	5.01627	4.4562	4.38186	6.22679	4.157	4.72169	5.95612	2.36585	4.05287	2.92221	3.94937	5.07028	5.73764	7.11067	3.08345	2.39948	3.10696	7.37418	3.60769	3.31459	3.24082	2.05071	3.25427	2.21846	2.30692	1.8289	1.91235	4.54951	4.16232	2.48136	3.15116	4.2671	3.81335	3.93489	5.19931	1.78947	1.75445	4.03581	2.42528	1.05064	1.96771	1.29756	1.18583	1.41013	1.23418	1.08789	5.00927	7.00998	7.48263	5.95783	3.27816	2.24828	2.04033	2.15315	3.04961	2.03957	1.91615	1.46101	2.46067
CRO_T102310	0	0	0	0	0	0	0	0	0	0	0	0	0	0	0	0	0.353102	0	0.155426	0	0	0	0.292181	0	0	0	0	0	0	0.381526	0	0	0	0	0	0	0	0	0	0	0	0	0	0	0	0	0	0	0	0	0	0	0	0	0	0	0	0	0.288459	0	0	0	0	0	0	0	0	0	0	0	0	0	0	0	0	0	0	0	0	0	0	0
CRO_T102311	36.5503	36.1216	38.3976	28.3559	179.006	186.539	68.3034	41.11	51.1701	117.914	124.747	120.848	106.66	95.8594	91.7652	47.4858	52.3205	45.3958	71.702	61.6028	70.4738	65.623	69.0971	74.5548	72.504	77.5062	75.5036	78.2779	84.229	87.8422	73.4256	82.5656	82.0612	112.661	97.442	62.3208	59.6067	122.525	125.474	121.172	50.4332	134.567	75.0199	130.376	158.695	178.03	43.0324	50.1262	46.8275	112.907	112.736	131.312	156.881	150.317	76.0007	80.1774	138.968	97.6569	72.7383	64.5008	80.7398	67.3249	34.0407	58.6497	27.7475	32.7468	38.7863	35.3106	30.473	142.09	42.7691	40.9711	68.6165	32.2137	25.735	28.5971	39.0785	31.6224	29.9234	36.3502	36.7079	33.2726
CRO_T102313	1.86577	3.11488	1.651	0.538699	5.84753	4.68991	1.26485	0.899709	2.57183	0.650769	0.420856	0.539731	0.9246	1.43627	0.603566	0	0.443659	0	0	0.487533	0.269057	0.156358	3.76729	0.330598	0.181361	0.508994	0.725052	8.62856	8.23827	5.8026	0.170814	0	0.184955	31.5527	23.2588	33.8275	36.6642	39.6362	33.6699	24.4963	0.632447	37.7931	5.09093	0.525365	0.434779	0.829379	1.43699	2.03356	0.238291	0.73148	0.359853	0.563955	0.301192	0.7925	1.15347	3.40485	5.36191	8.68306	4.24204	1.17589	4.30444	4.65955	0	1.6988	0	1.74144	1.27773	1.71851	0.453238	3.7934	1.48847	2.9957	0.157769	0	0.723181	0	0.235486	0.322451	1.17018	0.119301	0.401898	0.504924
CRO_T102314	0	0	0	0	0	0	0	0	0	0	0	0	0	0	0	0	0	0	0	0	0	0	0	0	0	0	0	0	0	0	0	0	0	0	0	0	0	0	0	0	0	0	0	0	0	0	0	0	0	0	0	0	0	0.253151	0.18093	0	0	0	0	0	0	0	0	0	0	0	0	0	0	0	0	0	0	0	0	0	0	0	0	0	0	0
CRO_T102315	0	0	0	0	0	0	0	0	0.847503	0.903127	0.439408	1.3497	0	1.80378	0.411624	0	0.587141	2.24676	0	0	0.534327	1.23561	0	0	2.94714	3.46538	3.7056	0.633477	2.66326	0.632257	0	0	0	2.05057	0	0	2.45401	0	0	1.42055	0	0	0	0	0	0	0	0	0	0	0	0	0	0.785454	0	0	0.578849	0	0	0	0.66434	0	0	0	0	0.230938	0.429618	0	0	0.96863	0.679321	0	0	1.20611	1.38709	0.406364	0	1.45587	0	0.396235	0.541355	0.844352
CRO_T102316	0	0	0	0	0.21909	0	0.284996	0	0	0	0	0	0	0	0	0.39802	0	0	0.188107	0	0	0	0	0	0	0	0	0	0	0	0	0	0	0	0	0	0	0	0	0	0	0	0	0	0	0	0	0	0	0	0	0.438716	0.465305	0	0	0	0	0	1.10966	0	0	0	0	0.557796	0	0	0	0	0.170322	0.361305	0	0	0	0	0	0	0	0	0.30835	0	0	0
CRO_T102317	0	0	0	0.068121	0	0	0	0	0	0	0	0	0	0	0	0	0	0	0	0.0454291	0	0.154644	0	0	0	0	0	0	0	0	0	0	0	0	0	0	0	0	0	0	0	0	0	0	0	0	0	0	0.0681856	0	0	0	0	0	0	0	0	0	0	0	0.0971876	0	0	0	0	0	0.0382802	0.0888245	0	0	0	0	0	0	0	0	0	0	0	0	0	0
CRO_T102318	21.9199	24.8871	18.4577	21.8495	9.34046	8.16024	10.6761	19.1897	23.7687	19.6055	19.5888	20.0771	20.82	19.9872	17.3702	17.2771	15.9252	14.2485	10.2064	12.4892	10.3187	15.8434	15.0215	13.7044	16.9325	18.2492	19.1385	17.2948	18.2702	17.6732	26.646	28.6622	23.6249	16.4762	16.42	19.6436	14.8555	17.829	14.8566	15.8082	29.219	15.6578	19.4572	22.0554	13.2179	18.8365	19.5012	16.9267	29.5723	33.1735	40.5164	33.3729	26.3594	18.6863	15.766	18.7208	9.21874	14.1721	13.8898	13.7239	14.4532	15.356	9.9226	14.677	14.6383	9.81088	8.88694	13.557	10.3862	9.73373	16.2079	22.1074	12.2178	16.4393	14.4384	14.4334	15.1684	15.7355	16.1401	16.8466	17.9422	16.2074
CRO_T102319	9.19966	9.82922	9.40972	9.77089	5.32941	3.53293	4.08211	10.6418	15.6261	7.8225	7.6069	7.18546	8.31594	9.11227	12.3937	6.88184	7.6176	11.6329	6.34007	8.64866	5.49023	7.16108	9.64645	7.61183	11.6951	8.79263	14.2255	13.8127	13.8051	12.4722	5.71995	13.0334	9.74875	14.5765	15.8883	15.9855	19.2584	13.1994	15.8509	12.4225	23.1763	9.88643	6.32913	7.67973	7.06135	8.32986	9.24658	6.81388	9.30454	5.70079	18.4338	15.9517	5.85113	8.65474	6.97087	9.30983	10.091	10.7896	7.28452	5.03302	10.1952	11.7671	7.52267	6.85657	6.28984	7.0167	5.73359	10.6365	8.5044	4.84797	7.97652	6.42693	7.49024	11.0144	10.0195	9.14226	8.89368	11.6467	9.86584	8.99279	8.55509	11.5947
CRO_T102320	7.03827	8.1874	4.17346	3.67163	2.2913	2.99994	2.63804	5.12646	5.21136	5.17823	4.9453	4.80199	6.20198	6.32924	4.85915	5.44594	5.56329	6.96104	4.62923	6.18972	4.23969	6.47972	5.29781	5.62464	5.75489	4.46872	6.70043	3.51335	8.25157	6.33692	5.43324	5.51846	5.56414	5.37081	5.64168	7.40221	7.79637	6.60773	7.15677	6.72826	11.3696	5.66561	4.94874	5.7861	6.71692	6.352	6.65208	4.99054	5.20264	7.24385	13.5607	11.5359	6.15486	6.29405	3.49	5.11142	2.98653	6.1079	5.49395	3.65547	5.2635	3.74878	3.25522	3.9771	3.65266	5.04104	3.96696	7.46256	5.92618	3.2595	3.41047	4.62439	3.81882	4.23563	2.92165	2.86438	3.42202	4.36377	3.5846	2.64887	2.91524	3.38195
CRO_T102321	0	0	0	0	0	0	0	0	0	0	0	0	0	0	0	0	0	0	0	0	0	0	0	0	0	0	0	0	0	0	0	0	0	0	0	0	0	0	0	0	0	0	0	0	0	0	0	0	0	0	0	0	0	0	0	0	0	0	0	0	0	0	0	0	0	0	0	0	0	0	0	0	0	0	0	0	0	0	0	0	0	0
CRO_T102322	0	0	0	0	0	0	0	0	0	0	0	0	0	0	0	0	0	0	0.0647258	0	0	0.111391	0	0	0	0	0	0	0	0	0	0	0	0	0	0	0	0	0	0	0	0	0	0.111198	0.215796	0.199441	0.213156	0.204441	0.465092	0.559585	0.414977	1.34669	0	0.746633	0	0	0.198275	0.754087	0.123137	0.323476	0.380747	0.472831	0.181887	0.341965	0	0.564218	1.11503	0.238064	0.560874	0.0925085	0.138318	0.18588	0	0.825359	0.739578	0.4335	0.948395	0.384704	0.523657	0.534338	0.953722	1.13013
CRO_T102323	20.5831	14.2711	14.0182	11.2518	16.3498	16.2741	12.9845	10.5617	9.92275	29.1981	31.4521	30.3821	22.3279	22.6502	21.5555	20.0218	14.1202	19.8812	22.8242	17.9034	24.5662	13.0793	12.6363	21.4283	19.3257	25.0685	20.8563	25.6675	19.7143	22.9271	15.7349	13.4124	12.4676	11.4008	12.2719	17.6281	24.714	11.0568	9.05551	11.0042	23.324	8.9006	24.8283	7.22848	8.20607	6.91169	12.9143	18.918	8.09199	9.59577	8.30052	15.1941	10.354	9.95701	21.4109	25.8166	41.9735	19.5042	24.3811	34.5538	21.8141	32.613	25.6568	15.285	29.0351	2.73907	6.18912	3.92485	2.24025	26.3033	20.3356	22.6918	32.0607	10.9805	9.76739	11.3328	10.0591	8.78411	11.1567	11.8933	9.331	10.2734
CRO_T102324	11.3959	18.5958	9.28985	14.0864	3.25132	3.08351	2.34596	9.51047	8.48786	0.791757	0.57881	0.9844	2.23561	3.00086	3.53907	1.57862	2.40346	1.61099	1.13942	1.66068	2.19324	1.97842	2.46827	1.38707	2.18424	2.46077	3.39693	2.15231	3.14348	1.95214	3.02836	2.82676	2.23346	3.44808	5.88138	4.40434	1.95234	1.68957	2.39563	3.16895	6.05361	2.9544	1.5522	5.66406	3.67611	3.56919	6.37773	6.16553	7.29289	6.40498	12.0222	10.7778	5.74957	6.09633	4.19937	8.45038	2.34326	3.42285	1.91177	2.71214	2.18137	3.63703	2.56934	2.77918	2.99028	2.55722	2.48071	6.51312	2.53704	4.16181	9.14234	7.07793	3.34343	5.89959	8.00598	6.33531	6.60304	5.00554	9.66195	6.25859	8.93846	7.16678
CRO_T102325	7.2529	4.70479	10.6043	2.97606	7.16704	8.08231	1.59382	7.85218	3.76038	3.41979	3.84442	3.30709	1.90486	2.64867	1.85191	2.83314	1.28375	1.25398	1.2247	1.55721	3.06151	0.528261	0.468528	0.636956	2.74097	4.22678	2.92643	9.58856	11.9018	12.0429	3.52129	1.27665	2.42213	25.4424	28.3559	23.1493	27.0831	31.2824	30.9186	20.1677	23.4558	29.0088	51.4738	9.24065	6.64579	5.22782	5.69651	3.52906	3.26166	22.9748	5.4351	6.03443	3.3468	2.04258	7.49339	8.40493	10.649	103.065	1.23923	1.80825	2.10754	4.43227	1.50839	3.97143	1.41295	2.96352	2.57934	10.942	4.85298	15.4686	9.27354	19.616	4.69838	2.74458	2.15554	3.79267	3.21775	2.13249	3.3158	5.65539	4.92585	4.08351
CRO_T102326	13.4878	14.345	16.6722	13.9009	5.31242	5.19045	7.14946	9.26765	12.3305	5.80628	6.06641	6.21167	9.30157	7.08951	6.94615	20.6395	19.8837	23.9089	18.1399	19.1182	16.3426	17.1492	24.6479	18.7319	7.80478	8.78054	8.72509	9.05977	10.1585	8.17584	5.86041	6.64186	5.50577	9.22466	9.5466	5.66718	6.96048	8.82433	9.64043	7.87585	4.7536	10.5021	12.8294	5.54928	3.89681	3.69047	9.32874	9.17826	8.82788	6.34292	8.44875	7.39849	3.15247	3.06087	10.8702	14.1315	11.3094	6.84545	20.794	15.4918	16.698	12.0143	7.18187	10.4664	8.66877	10.0549	8.50885	9.06723	4.89584	4.85302	10.7254	8.93433	18.2604	6.03777	6.57303	6.96737	6.64204	7.44534	5.97041	6.89662	8.71236	6.86126
CRO_T102327	15.9955	18.8162	22.7376	26.3678	6.15762	5.87803	7.23455	14.3399	18.927	8.33424	8.90571	7.93902	12.5141	11.6078	11.9863	17.9249	19.2026	20.3546	17.0414	19.9623	16.6013	18.2691	24.7142	15.3791	10.4919	9.02647	7.03509	11.1496	12.1252	11.8157	8.61636	8.7035	8.17386	13.1959	15.0509	6.81725	10.7281	12.7277	14.6256	10.5258	7.24127	17.2414	21.2607	7.99915	4.53757	6.19864	15.7628	18.6632	15.7739	10.074	14.229	11.6167	5.77226	4.91363	12.7723	16.8454	18.097	11.4298	30.7114	23.4146	29.473	22.3155	15.0742	22.5695	15.789	14.025	11.0985	16.0726	7.50376	5.1893	12.0239	9.88188	20.9786	13.1602	13.5794	16.7855	12.9468	12.2545	11.3173	17.0338	18.7314	19.2034
CRO_T102328	0.513483	0	0	0	0	0	0	0	0	0	0	0	0	0	0	0	0	0	0	0	0	0	0	0	0	0	0	0	0	0	0	0	0	0	0	0	0	0	0	0	0	0	0	0	0	0	0	0	0.540445	0	0	0.637903	0	0	0	0	0	0	0	0	0	0	0	0.870579	0	0	0	0	0	0	0	0	0	0	0	0	0	0	0	0	0	0
CRO_T102329	61.6071	54.2729	72.9104	43.0091	55.7746	27.361	15.1974	32.6566	27.8669	651.78	706.057	634.224	193.458	187.797	215.563	262.946	239.619	143.145	161.306	183.988	190.441	184.037	166.537	166.948	98.5935	99.4066	109.111	194.189	189.318	192.738	62.081	68.7845	71.568	232.849	227.215	207.231	193.063	247.167	230.88	253.251	171.71	231.595	470.994	196.726	126.437	117.539	177.37	231.938	231.199	150.316	128.236	143.909	170.956	120.819	48.5677	72.2088	215.106	245.428	180.009	263.127	221.519	301.483	353.018	284.898	268.417	174.898	174.356	252.888	170.139	111.69	140.759	154.69	225.562	60.8982	42.1304	51.6668	92.0305	50.6766	67.9795	60.9415	41.4474	44.3061
CRO_T102330	0	0	0	0	0	0	0	0	0	0	0	0	0	0	0	0	0	0	0	0	0.216935	0	0	0	0	0	0	0	0	0	0	0	0	0	0	0	0	0	0	0	0	0	0	0.20409	0	0	0	0	0	0	0	0	0	0	0	0	0	0.624724	0	0	0.24589	0	0	0	0	0	0	0	0	0	0	0	0	0	0	0	0	0	0	0	0	0
CRO_T102331	54.7872	55.9969	50.8584	47.4356	27.2366	27.5351	18.1269	53.3027	55.8767	33.7233	29.407	34.6171	58.1796	51.0717	47.103	56.7402	54.8874	37.5229	52.6432	46.6073	54.474	45.4655	45.2789	43.5077	46.7853	48.3814	52.6478	53.9756	54.1577	52.786	56.428	44.0708	45.6279	62.5859	62.0584	72.1198	79.1786	61.4859	68.5887	55.8963	74.5939	63.757	35.5585	50.0591	29.8261	39.6034	54.9242	49.9511	86.3501	40.2807	60.0495	56.2893	23.069	25.3932	55.1369	48.4296	66.1248	67.0056	49.3069	43.2291	50.6159	63.911	63.2409	60.5735	48.8478	90.4502	83.605	86.6167	69.8437	49.2115	65.6585	73.2152	43.9947	52.2382	53.7496	49.9928	59.6435	51.6409	51.8714	46.6123	55.0544	52.2314
CRO_T102332	25.1748	23.7483	21.8172	19.4955	22.2393	21.2825	15.8537	18.417	19.4601	49.9043	49.0174	51.6596	45.4204	43.352	45.6105	32.7168	32.8012	27.2712	31.4376	39.5716	32.192	34.984	34.7466	35.6417	38.1679	35.0251	39.5243	38.4329	34.295	34.9287	28.9604	30.3048	27.8081	28.7986	34.1205	37.2295	35.1765	31.7524	34.1271	33.2897	30.5537	34.1147	37.7098	45.7755	42.0273	44.6202	33.9932	31.7609	33.1582	48.2708	49.2586	60.876	33.883	35.9216	21.6908	19.7151	33.2146	33.4593	24.3007	26.4307	23.8714	27.2534	21.4496	25.6626	23.4514	28.6242	25.7313	44.5237	29.5363	31.3031	35.1445	32.1131	30.0344	24.1845	20.667	22.7837	23.0652	22.7697	22.6206	23.0025	20.6746	21.4827
CRO_T102333	6.6502	15.8113	3.29331	6.898	0.967325	0.791587	0.405011	9.01231	13.5572	0.857726	0.569799	6.37519	1.25329	0.87014	0.83156	1.48821	1.97539	2.08501	0.829954	1.1631	1.22466	1.36407	1.6288	1.32397	0.903184	1.40355	1.16834	2.23164	3.8509	3.54266	0.667733	0.630012	0.595095	2.98949	2.9389	4.24211	3.96739	5.93518	4.54351	3.04758	2.05566	3.80708	0.775047	3.50622	2.58263	2.66278	8.34485	7.75386	16.0834	2.9469	3.32872	1.91034	2.57739	2.46362	2.56125	10.8517	4.55911	6.44088	5.09805	1.28421	5.80861	6.5699	0.841464	7.85785	1.30715	8.14142	5.68173	17.6588	16.6673	0.629907	2.59919	3.51835	6.93636	4.73566	6.59842	4.73607	4.36153	3.42538	8.34439	3.48899	5.54042	6.14776
CRO_T102334	4.21577	7.79852	2.20383	5.11192	0.64122	0.223432	0.424453	3.35861	5.13801	1.45066	2.07314	1.54884	2.95612	2.69121	3.24767	2.92649	6.22943	4.70627	3.32271	5.28669	3.017	4.88316	3.91109	4.50217	4.72535	4.56963	6.29311	2.18033	3.15048	2.63242	3.74748	1.40748	2.56907	1.81045	2.03378	4.61142	7.06706	1.68806	2.57681	1.48985	6.178	1.57279	1.96534	5.70758	7.50015	4.66426	5.2453	3.31977	1.68215	6.32857	4.35032	4.26544	10.076	9.93214	1.2663	5.62595	4.02282	3.15123	1.85726	5.01935	1.72924	0.985064	1.00999	0.952302	0.648488	3.69661	2.96997	7.71382	5.19762	1.5215	7.29791	3.58184	1.4969	2.16933	2.24419	1.89833	2.27272	1.81636	2.82238	1.72446	2.12522	3.0443
CRO_T102335	8.57317	13.2311	10.756	7.91186	2.42801	2.29797	1.43464	9.06094	9.31504	10.3647	10.4647	10.9275	10.5355	10.8832	9.70913	9.10744	8.50597	8.5425	8.75658	11.4497	8.62022	10.3556	11.4378	11.3168	12.056	8.79974	9.72416	13.1779	14.7804	11.9482	9.49241	8.99397	11.9181	13.5197	13.7974	12.3571	10.9041	13.9633	12.7485	10.7856	16.4988	12.1803	10.94	16.224	15.404	16.2003	14.5267	13.7874	15.0113	15.8088	30.057	31.3849	17.9953	16.4622	8.22781	14.6864	16.9091	14.9852	11.9377	12.0384	10.8501	13.171	10.4233	13.4032	9.04492	10.9963	12.1788	21.2806	13.6366	5.02977	9.85608	10.3977	6.89783	8.07846	7.33491	6.31451	6.82029	6.33478	9.78327	5.97415	7.81423	6.73975
CRO_T102337	15.8059	18.1546	14.9601	11.8854	10.3706	8.36806	8.56725	14.423	16.9152	26.5429	28.9824	29.0491	26.6393	24.5641	24.0279	29.3412	30.1071	18.9188	30.0345	31.3774	29.3837	32.7405	34.6234	32.4909	28.0412	25.2207	29.3919	30.6807	27.6274	31.0697	21.0357	21.1669	25.7759	27.2763	29.6154	27.6764	29.85	26.5324	23.363	24.446	30.703	24.6114	32.1444	22.0431	27.1656	22.6235	27.3855	29.1072	19.1567	31.3367	17.4181	17.4515	27.874	24.4812	17.4321	27.0491	22.6554	23.013	30.4999	34.5303	30.4955	23.9973	18.9963	27.0427	24.4671	13.2599	12.8247	20.8977	16.0255	16.41	19.6251	18.7844	17.8345	13.1823	11.192	11.4339	12.7998	12.7931	13.8508	12.3037	15.1289	13.5359
CRO_T102338	0	0	0	0	0	0	0	0	0	0	0	0	0	0	0	0	0	0	0	0	0	0.297513	0	0	0	0	0	0.976728	0.340842	0	0	0	0	0	0	0	0	0	0	0	0	0	0	0	0	0	0	0	0	0	0	0	0	0	0	0	0.282067	0	0	0	0	0	0	0	0	0	0	0	0	0.125773	1.03585	0	0	0	0	0	0	0	0	0	0	0
CRO_T102339	10.2588	11.9346	11.6349	15.9932	5.96982	7.25515	11.1778	8.38852	8.18789	5.29239	5.4812	7.03146	56.1806	61.0548	60.1349	23.7802	24.2516	16.2976	28.1613	17.6988	38.3526	17.1604	17.1149	24.7915	12.2658	10.7215	10.709	21.5071	15.9993	20.2376	28.3405	34.3786	35.7901	14.8114	18.428	74.9203	35.4254	12.1459	12.5148	27.6108	308.469	13.5795	11.4376	1.24069	1.02868	1.01897	14.96	14.1546	16.7017	3.63164	0.847567	2.38644	0.432763	0.189642	13.7582	16.6746	66.4441	18.8657	89.4677	56.666	67.2858	87.4973	46.6405	59.6927	37.3501	18.6316	7.0164	7.78748	11.6689	3.63694	2.6546	2.84299	23.3921	23.4533	17.4278	15.0789	14.4339	12.6012	11.1872	10.8366	9.40902	9.43025
CRO_T102340	0	0.660293	0	0.801262	0.127005	0	0.164836	0	0.392374	0.201978	0	0	0.18968	0	0	0	0	1.9515	0.539424	0.264432	0.222617	0	0	0.185289	0	0.30452	0	0	0.294698	0.282727	0	0	0	0.305896	0.31304	0	0	0	0.864737	0.934854	1.13969	0.324802	0	0.620633	0.911229	0.259252	0	0.212397	0.74951	0	1.97458	0.655402	0.715878	0.949876	0.218474	0	0.479411	0	0.603805	0.28643	1.00232	0.386889	0	0	0	0.589978	0.0919159	1.08198	0.840742	0	0.56487	0.383284	2.83341	0.167888	0.579188	0.169557	0.164977	0	0.32765	0	0.191992	0.176719
CRO_T102341	0.494636	0.9698	0.144895	0.330196	0.196974	0.0961042	0.415677	0.536911	0.439012	0.817351	0.584324	0.920412	2.15346	2.50959	2.21495	2.41682	3.37089	5.32378	6.06186	4.30046	5.38837	2.26998	2.86347	5.82086	0.18079	0.55207	0.271181	1.54611	1.5427	1.00094	0.0852082	0.109707	0.370142	1.28903	1.91541	1.41662	0.603437	0.610306	0.71376	2.56939	2.71349	0.539518	2.33083	1.34606	0.817252	0.888788	4.72033	2.46872	6.44575	0.831504	1.57977	1.1992	0.671404	0.439324	1.21237	2.35719	3.30849	1.04198	15.1065	2.17007	13.2037	8.68262	0.625132	9.80441	0.507139	0.64812	0.494412	0.791634	0.717069	0.0319514	0.276168	0.183249	11.9439	0.877553	1.01431	1.00725	0.711664	0.566893	0.707866	0.33261	0.551459	0.414295
CRO_T102342	13.3525	6.73292	14.0229	4.84969	27.7894	27.5751	11.1713	8.82909	7.24037	34.12	36.0532	35.6098	37.0516	34.3385	30.8015	53.2634	49.7821	41.2361	53.7728	44.4731	43.1965	39.3073	55.6414	53.8865	65.3476	64.9669	76.1835	61.333	47.0001	46.5967	51.7377	57.2346	57.7706	39.1913	42.1799	36.1727	38.9984	23.1777	25.0539	39.6021	80.3836	26.8696	35.1709	45.4968	53.5149	36.6606	23.9205	44.4459	10.9742	35.4808	38.8017	48.0544	54.399	46.884	20.3839	17.4312	29.7131	40.2464	48.9986	38.591	64.55	49.9565	31.5221	34.1362	25.2831	11.4559	24.0484	15.8251	13.7701	46.2805	21.6641	37.8175	17.3422	21.6304	9.21059	11.5155	16.9175	14.4266	12.3549	16.6946	12.7356	11.3755
CRO_T102343	63.1261	56.0661	79.1524	63.7615	44.7927	45.5279	40.2793	74.5988	58.7617	86.6758	94.8592	81.2221	40.6029	46.8796	49.3319	56.0731	57.2251	64.1901	58.715	74.2722	69.2977	53.0014	57.8639	56.2493	91.8178	86.5334	78.7181	61.7396	54.476	52.3751	63.2293	62.0995	67.4568	36.6747	46.2548	44.4783	42.0658	34.452	36.8319	35.8049	32.3996	37.7091	97.4829	72.2394	67.8149	70.644	80.3016	73.291	47.0324	60.2036	52.6938	60.4348	80.9711	94.3183	74.6724	48.8188	44.3746	64.7709	30.3653	45.2578	29.6321	63.1036	69.0084	69.7292	90.331	40.4317	38.0747	51.3709	35.6913	88.8843	127.552	93.9443	34.4697	95.2918	76.6258	80.0283	104.04	83.042	74.4655	81.1865	69.0749	84.484
CRO_T102345	39.4322	42.4466	20.1728	20.6832	13.2822	15.8426	19.0374	18.3337	14.3873	18.1475	21.3767	22.0005	32.9211	33.2637	33.2389	6.47408	6.99873	8.48867	9.91116	8.03513	11.863	7.29525	6.90547	13.6259	13.0101	13.8578	10.5824	68.4542	87.2156	77.9059	14.657	15.1492	17.0817	75.4047	79.3408	265.525	201.38	77.3846	93.2096	51.7276	415.401	78.5339	56.8585	1.6192	1.48636	1.95645	117.576	69.0786	76.2094	1.40195	3.64414	2.24457	1.41104	1.41774	30.3654	52.8117	49.0786	75.3468	57.3266	7.70087	51.2502	58.8506	27.8827	73.0467	21.6193	7.77467	8.03797	25.2414	9.15381	83.1858	29.6672	37.7081	70.5115	18.8575	21.7163	21.2278	39.8264	21.7435	52.4378	19.2428	23.6891	21.7418
CRO_T102346	9.06689	13.3856	21.7073	6.61045	2.55828	2.17359	1.90684	9.99187	13.4531	7.16386	6.17614	6.62707	10.2139	10.1854	9.26696	18.2099	13.9588	23.6371	12.2458	9.48297	10.0237	13.8593	14.3667	16.2425	13.8395	12.9	9.71275	13.5597	11.8459	11.5337	10.3748	10.3748	13.3506	11.3492	7.63932	5.81155	10.2701	7.19723	6.15112	7.03196	9.7688	11.2413	6.43981	9.25846	7.14921	9.97102	11.6028	14.1534	16.5921	7.6953	35.9512	29.178	4.71717	5.84391	5.15861	6.75	15.0323	14.2881	15.7996	14.1119	19.1531	19.6516	16.2879	16.5733	11.9287	20.9395	16.0099	36.5098	24.0733	12.6026	12.6864	18.326	12.3979	12.0113	7.89941	8.91625	9.34292	8.88663	10.7022	9.98217	11.0703	9.15768
CRO_T102347	19.3851	20.8724	16.2805	10.9026	15.6608	16.3177	13.6031	24.5834	20.3902	19.3168	18.6784	21.7967	25.41	26.792	24.3035	38.7033	40.3099	35.6291	37.1152	42.7543	40.3422	40.3856	42.6239	39.0631	21.9397	22.2485	21.3246	22.5215	26.3024	28.9471	17.8723	20.7583	17.4886	27.5182	25.0931	31.5944	34.2588	27.3228	23.7761	29.0183	22.8169	21.861	31.4156	36.9607	52.4985	46.7453	29.7757	32.909	24.964	33.4087	29.8334	28.7236	38.002	42.1743	24.9383	34.3366	24.7382	31.5212	34.9696	32.1878	39.2874	32.9815	28.1132	32.62	24.5097	15.3854	14.5508	29.9158	19.6621	28.0094	21.3321	20.8409	28.3945	11.955	9.5074	10.0375	10.1378	11.0515	13.3627	10.405	11.6935	11.8361
CRO_T102348	0	0	0	0	0	0	0	0	0	0	0	0	0	0.151792	0	0	0	0	0	0	0	0	0	0	0	0	0	0	0	0	0	0	0	0	0	0	0	0	0	0	0	0	0	0.178416	0	0	0	0	0	0	0	0	0	0	0	0	0	0	0	0	0	0	0	0	0	0	0	0	0	0	0	0	0	0	0	0	0	0	0	0	0	0
CRO_T102349	13.6315	12.4815	8.38036	5.68178	5.91834	5.22912	3.96657	11.5037	10.1538	18.2945	15.1479	17.6734	27.3119	24.9489	21.7197	35.5563	39.4563	27.9328	27.0695	32.7273	24.2155	36.9974	39.8887	34.4437	15.2479	13.5263	15.1975	20.0817	22.0699	23.374	12.0128	14.1747	13.4045	29.3527	26.8924	29.7935	23.9584	24.5162	24.0586	22.6818	27.4946	28.1462	23.516	27.347	19.33	28.9478	19.4148	20.8867	23.4768	19.2488	24	21.7198	11.5207	14.9331	13.9057	17.9139	40.5377	40.8255	30.903	24.0928	33.9646	25.654	16.9387	23.1641	18.1739	13.8756	13.183	16.8272	14.5887	10.1532	14.2028	13.6041	18.0529	9.56459	7.49539	7.18052	8.92952	8.19608	8.86395	8.05669	7.88787	8.13724
CRO_T102350	7.66853	6.6097	2.4535	3.56953	2.71576	2.80642	2.47225	5.72544	4.21048	19.3563	17.9057	22.0472	24.2035	22.3683	18.2056	27.054	25.9897	31.6637	27.8531	27.6603	24.1533	24.0066	25.3389	29.5782	9.74606	10.3365	10.9886	18.0422	23.1441	24.1713	6.21097	9.01063	8.45832	19.5983	20.2735	21.1345	21.5452	16.8258	18.1087	17.2527	30.3385	21.9891	10.8988	16.7885	13.7602	16.7878	6.95131	8.51011	4.40829	8.88636	9.22041	8.66312	8.99965	13.1276	6.42709	6.2536	27.4988	24.5656	17.167	13.0271	21.5272	9.0028	4.22927	9.39671	4.82624	3.23319	3.84427	3.35965	3.27618	8.52466	10.8301	7.61935	15.3688	5.23964	2.59495	3.25519	4.14873	4.11802	3.34845	2.80788	3.16809	2.37528
CRO_T102351	24.0441	20.0554	8.79866	14.6097	5.54029	3.35819	4.56999	17.0181	14.6103	25.4265	31.115	30.3226	40.5548	38.8569	45.6528	26.4948	26.8554	43.1414	30.0959	28.4531	34.1895	28.2862	22.1739	33.5567	23.2577	39.0255	21.4977	68.637	79.2824	74.9777	15.5511	21.9263	25.7724	53.0663	74.645	42.6194	66.9961	52.1716	54.0719	49.6893	67.6463	48.5324	13.9957	16.7436	16.651	16.4678	12.7878	13.0003	9.30095	6.48367	10.8211	9.81838	9.42897	16.427	14.7514	12.8606	25.4729	30.2117	16.3643	17.1236	19.8373	14.2168	6.16935	17.9528	5.9849	6.2828	9.16941	10.3542	7.60193	24.2437	24.7626	19.3823	14.9469	12.4834	13.227	17.308	16.5148	12.5818	12.5569	11.2672	9.2371	7.87439
CRO_T102352	48.4136	35.8811	20.5811	51.4745	7.95943	6.01249	5.61765	44.7787	61.0704	38.5074	38.7268	36.3717	51.2679	49.8927	43.6269	34.6441	31.3584	77.2813	34.6979	43.1237	31.2148	29.246	25.7688	38.8382	15.5565	19.9393	20.9828	34.6088	43.3783	51.4939	13.3879	18.0226	13.7351	42.2417	35.1474	28.8337	30.7584	26.6551	30.2877	24.1841	36.1454	39.408	14.5737	14.7708	11.721	17.994	10.0006	11.6501	10.8953	7.95698	6.49984	8.81337	14.668	14.0525	12.9465	17.6126	40.8749	31.4175	28.327	25.3292	18.3164	10.1475	8.22365	16.5026	5.34602	13.8066	14.5435	15.9823	15.6354	28.2288	41.1435	27.1103	44.3836	35.9182	37.8883	43.4018	41.0687	37.7591	28.6105	33.3246	25.5436	34.5949
CRO_T102353	0.136523	0	0	0.127719	0.161442	0	0	0.169996	0	0	0	0	0	0	0	0	0	0.742242	0.140536	0.352255	0.291001	0	0	0	0	0	0	0	0	0	0.685006	0.580133	0.360965	0	0	0	0	0	0	0	0	0	0	0	0.646046	0	0.321217	0	0.260466	0	0.802523	0	0.672572	0.880653	0	0.271962	0	0	0	0	0	1.33336	0	1.46312	0.896169	0.074856	0	0.166	0.288704	0	0	0	0.318836	0.282556	0.243589	0.285055	0	0	0	0	0	0.594977
CRO_T102354	20.3341	31.3804	13.3582	19.0486	8.6949	9.55378	7.51873	23.2461	22.1365	25.1798	22.0131	23.9162	21.4825	20.2073	20.7424	17.8521	18.6322	13.0153	19.2604	19.7319	17.4004	17.5726	21.5804	18.6986	22.3291	23.5316	22.9242	14.2586	14.3912	14.7787	19.6702	20.4356	20.1892	10.2416	10.6663	9.59448	9.46042	10.8678	9.13208	8.9602	9.78672	9.41108	31.9943	21.1075	16.6262	18.2011	36.112	32.3964	32.1894	21.706	23.7312	22.1884	17.2719	23.5544	32.9973	48.1929	18.1491	19.501	11.2812	12.0345	11.5617	10.4989	9.98892	9.8836	9.59804	8.1312	6.51728	10.7977	8.24252	18.7124	31.5614	24.1424	4.11379	20.4457	21.109	19.5763	19.3543	18.4465	19.8469	15.3251	19.7182	18.0482
CRO_T102355	79.3904	58.564	189.447	55.1355	138.54	127.176	87.2715	37.5953	24.9513	102.182	100.571	108	87.6059	86.2752	84.4639	349.936	368.978	202.014	238.711	271.644	251.262	291.492	264.847	236.762	148.735	160.678	148.715	278.958	252.27	241.79	84.7098	91.7559	104.507	255.042	286.873	629.318	654.19	433.015	409.249	270.93	247.274	336.939	115.062	854.685	781.64	762.498	242.318	253.547	173.604	781.644	1080.42	982.04	834.141	1162.41	152.865	117.539	345.721	456.833	200.19	254.308	189.365	204.182	132.944	244.248	289.327	174.676	109.758	240.081	155.333	156.843	201.285	145.321	156.26	61.2479	28.9316	35.135	74.9412	59.8393	48.9261	59.6566	62.9591	59.4189
CRO_T102356	69.1718	42.6297	155.823	84.6524	113.942	94.8086	63.0756	28.3102	28.3244	108.088	112.366	115.115	83.024	87.9911	86.0173	201.13	211.535	124.097	143.477	141.926	129.293	142.081	148.355	123.327	139.918	136.727	144.308	226.376	209.767	216.338	98.6534	97.3202	78.3474	241.627	268.874	545.63	559.402	368.485	309.168	225.488	235.87	298.286	92.1798	746.827	652.97	811.568	185.228	190.69	155.555	586.197	1120.8	952.925	637.086	927.631	152.826	110.229	406.542	417.851	177.063	220.817	299.486	185.384	115.791	194.166	240.28	170.594	112.683	229.541	151.259	189.544	168.926	141.156	103.892	69.4978	44.7305	56.892	98.5217	78.8517	77.6751	95.4717	101.232	88.4728
CRO_T102357	0	0	0.0540238	0	0	0	0	0	0	0	0.076049	0.0781999	0	0	0.071638	0	0	0	0	0	0	0	0	0	0	0	0	0	0	0	0	0	0	0	0	0	0	0	0	0	0	0	0	0	0	0	0	0	0.0878537	0	0.130946	0	0	0	0	0	0	0	0	0	0	0	0	0	0	0	0	0	0	0	0	0	0	0	0	0	0	0	0	0	0.0975558	0
CRO_T102358	16.2068	19.2999	17.2808	11.442	8.31115	6.25051	5.29753	12.1129	16.3109	7.31123	8.84466	9.33056	10.4122	8.44086	9.22474	2.72137	2.36263	13.6476	1.84183	2.70296	2.85015	2.71003	2.77293	3.20138	14.5598	5.90578	8.02285	7.24783	15.5485	9.04062	14.142	5.2165	3.73306	13.9176	12.7948	22.0255	9.63477	10.9918	12.6153	14.297	24.6755	13.8764	1.35932	3.45917	4.00708	2.32482	3.06343	3.21847	3.09142	3.45802	2.58509	3.51943	3.23844	4.4672	2.06764	3.4711	1.15068	3.54568	2.62076	1.54158	2.75343	2.27069	0.289784	1.64626	0.744717	29.3239	30.7649	53.3492	57.5283	9.89683	12.5227	14.2907	11.8173	10.8188	10.4608	7.78136	9.1817	8.83473	16.3164	9.92739	6.92259	12.2508
CRO_T102359	14.0081	9.51749	35.2438	8.02535	20.3607	14.2649	3.71328	31.8765	21.9697	3.40767	4.14493	4.80975	3.70362	4.25375	4.1417	5.82464	9.23082	20.4625	10.5253	14.4364	6.04836	8.54737	11.1991	17.3813	36.6038	39.2267	46.6065	19.9186	14.6548	18.6874	41.4428	37.5864	46.0682	6.87751	5.72227	11.8377	8.23062	10.732	6.914	6.25333	0	9.75651	1.93838	4.24645	3.6099	17.3328	5.40355	14.374	5.66353	6.98498	7.19192	10.2032	5.67241	1.97578	6.38974	4.8104	8.0084	9.65603	0.908092	2.61146	3.34225	0.656369	2.02112	0.480165	1.76462	59.4862	275.77	301.378	186.933	18.1732	28.088	9.36959	2.32713	27.8938	12.7469	23.6404	19.2274	17.1173	15.2453	30.6278	19.7455	27.6006
CRO_T102360	58.5266	51.6794	47.4968	37.5219	43.3856	41.36	34.2933	54.529	55.1159	177.385	177.786	177.687	138.516	127.016	132.013	65.7485	75.0447	63.7794	93.0199	82.0962	80.3973	76.4286	87.9588	88.7114	82.53	83.1662	76.9127	90.5145	89.2381	91.5049	57.8755	58.685	59.6363	74.6204	77.6727	82.7478	76.199	73.1356	58.6614	66.4843	95.2417	65.9737	133.163	48.7122	50.2328	48.8802	65.9447	88.1832	46.4646	64.7241	93.4021	71.7804	31.5433	45.5341	63.6401	84.0431	136.241	93.7472	93.1101	100.608	98.4772	84.1127	66.3007	74.1371	57.2374	36.8438	42.9743	45.6023	43.8764	46.3028	55.9042	50.8673	59.2924	50.1043	43.6567	42.9695	42.7329	43.301	41.4167	43.7368	38.7934	38.0894
CRO_T102361	14.6771	18.1255	11.7788	9.10041	7.96123	9.28007	10.3095	13.4281	11.5766	30.6226	30.0909	31.1124	22.5762	18.2686	17.4097	32.4344	31.2423	30.731	33.5963	35.0951	31.8548	31.6291	33.5253	34.6161	21.4329	19.6154	19.0967	20.5644	17.6692	20.9185	14.7157	18.2463	15.8516	17.4695	23.7651	25.4987	23.129	19.7217	20.3039	18.8696	23.3094	22.2552	23.504	29.7076	19.1402	26.4284	19.0923	22.164	27.3722	26.6335	23.5166	26.5893	19.7541	18.6917	11.8167	14.6859	28.3511	24.0726	28.8469	18.9023	26.1518	20.3971	17.777	20.8994	19.8721	11.1754	12.7363	15.5074	17.6385	12.2558	20.3741	18.4961	26.9859	13.4555	9.60977	8.49998	12.0934	12.1653	11.3146	9.83052	9.08412	9.82349
CRO_T102362	21.8567	22.7574	20.7479	21.1255	12.0527	10.3901	11.3367	20.2646	22.3362	40.7293	40.6516	37.3471	26.7404	26.221	28.204	36.9353	35.6591	32.3142	39.8506	40.1624	36.8074	35.7114	39.4649	40.7313	28.7251	25.2343	31.0111	28.0597	28.2314	30.2571	19.729	27.2449	21.5429	28.0649	30.0525	25.5397	27.575	28.4833	25.8364	24.8999	36.4099	25.5593	29.1033	34.495	22.6378	25.5863	26.5236	28.7219	33.5844	30.9456	22.8769	29.3257	29.1853	23.6645	17.7796	24.2726	40.4567	27.0832	48.4928	40.9712	35.1231	46.9704	44.1582	39.4441	40.0126	17.6454	17.5831	21.9771	24.2945	19.109	23.3214	23.2631	32.4708	23.0105	19.983	20.6655	20.4401	19.5609	19.8795	21.3238	21.1722	21.0388
CRO_T102363	4.28702	8.94258	6.35898	2.16698	3.46166	2.74519	0.902244	6.52227	3.88692	13.1526	12.9068	14.5634	23.0934	22.2554	19.2582	47.1321	44.1663	44.0586	42.8132	53.388	38.4249	51.3036	51.3922	57.8305	10.3204	7.8061	10.6819	8.74231	8.97616	10.7964	3.4543	8.14679	6.91942	12.1698	9.62798	10.643	13.0259	9.36653	9.49472	8.88649	11.7903	15.0004	18.7286	40.7737	35.4003	50.5343	16.6529	18.3125	21.2784	42.2801	68.7847	70.5073	25.2595	30.035	3.42574	8.48021	40.4933	18.2043	26.6536	29.6062	22.4853	23.4499	19.7032	18.6275	18.6123	41.957	33.5322	60.2412	43.8732	9.01473	15.5336	13.5148	19.6976	5.69018	4.47372	5.1858	5.21974	5.41282	5.84616	3.66254	4.58925	3.80095
CRO_T102364	0	0	0	0	0.491635	0	0	0	0	0.139204	0.676925	0	0	0	0	19.4338	30.0219	71.6898	31.8817	18.3631	11.0294	24.0669	25.0331	34.8206	0	0	0	0	0	0	0	0.18158	0	12.9265	17.2491	22.0817	14.2648	19.6722	34.1324	13.5352	43.4236	28.3448	42.9346	16.701	11.3694	8.19312	10.2463	392.857	86.4105	12.3717	212.329	428.117	225.195	14.6479	0	0	476.839	5.50764	560.943	126.398	409.128	249.502	8332.84	138.973	3530.63	37.1364	1378.75	3848.33	453.965	322.092	1.84889	70.5633	8.26161	0	0.0557305	0	8.89174	0.115979	0.378613	7.58934	0.145154	0.408481
CRO_T102365	0	0	0	0	0	0	0	0	0	0	0	0	0	0	0	61.8953	48.678	153.58	130.4	27.9331	56.4947	25.2863	17.1353	59.9414	0	0	0	0	0	0	0	0	0	0	0	0	0.418767	0	0	0	0	0	0.469783	4.11312	1.6999	1.85221	1.09221	9.44512	3.58634	5.0177	25.8981	44.5895	24.4368	3.12253	0	0	60.9873	0	86.7445	51.2421	69.6789	16.4913	229.697	22.8028	609.514	4.34329	277.795	261.319	18.404	2.69146	0	0.570734	4.25776	0	0.0557305	0	0	0	0	0	0	0
CRO_T102366	38.5912	40.3099	20.0915	30.6979	21.2788	16.3764	27.4042	30.7895	34.2503	922.806	851.905	1001.72	842.596	770.635	828.831	16.0873	17.495	16.066	26.5898	22.2137	24.3788	20.946	22.5352	18.7761	30.2205	31.968	33.6449	41.1441	39.9466	39.7629	33.0895	26.4961	32.8897	66.623	65.0852	39.8769	34.0417	63.254	60.7419	67.2226	41.1065	59.3579	669.035	15.4261	14.782	10.9641	41.8272	37.6712	43.5688	14.4079	14.17	14.4369	9.23287	16.023	35.9942	55.639	27.6362	43.5836	23.7756	308.012	22.7969	32.7191	29.2225	33.5477	19.6125	22.5454	13.3146	18.6447	15.3225	29.902	32.1958	40.1883	21.8872	24.1577	30.0963	24.8757	27.1545	27.457	28.0794	23.5018	29.187	25.8448
CRO_T102367	16.9953	15.8036	25.3557	10.8097	9.50702	9.09726	9.2466	15.4223	14.0276	84.1272	74.2297	82.4171	70.053	59.2368	62.3862	16.5076	15.1334	13.8047	13.688	12.3996	9.87251	11.5967	14.4665	13.9243	22.9752	20.0202	27.7133	17.9418	12.2403	13.8916	24.8424	22.1331	24.4894	15.5512	18.4767	12.1482	7.38744	10.2157	12.8371	12.5721	19.9717	15.0899	73.8646	11.3509	8.64697	7.2541	14.5963	17.3206	10.2591	12.7248	10.2166	8.94406	6.01802	6.5524	12.3047	17.7579	16.226	13.2414	17.1696	12.5533	14.6406	12.4598	8.27896	11.9326	7.80067	10.1804	9.80095	12.6668	9.23059	17.7798	22.3334	26.4647	11.7756	13.9325	9.96996	10.6007	13.5489	14.641	11.5794	11.5668	8.98365	11.3034
CRO_T102369	12.6741	11.7616	17.8436	10.0793	14.3311	13.5652	7.26675	9.1623	9.80234	27.8091	31.2527	30.2441	26.5977	26.4172	29.2047	20.0637	19.3814	11.8458	14.6827	13.7855	13.6194	18.8843	19.5485	20.252	36.2268	40.003	40.7904	33.2353	31.167	31.2337	30.8358	30.0567	35.7126	19.3782	20.1546	35.2118	31.6096	19.205	19.5649	16.0325	23.9394	17.4666	31.8004	21.6043	25.638	22.106	24.1764	25.0135	13.6259	20.1713	19.1715	18.5445	27.4772	28.3587	15.5451	22.1626	19.0106	21.0388	18.6378	22.002	17.6944	16.6545	15.8043	20.8219	19.2041	16.3693	17.2025	17.3042	13.6989	29.1194	32.4535	26.7931	11.7034	17.5795	11.2444	14.6071	17.9386	14.5178	14.4461	16.3678	15.7447	15.5163
CRO_T102370	1.09314	1.19235	0.592829	1.01152	0.762452	0.814505	0.748912	1.16045	1.06315	4.52907	3.92944	5.73097	3.00469	1.86766	1.88084	1.19719	1.94857	3.50401	0.909888	1.65793	1.30124	1.88575	1.66289	1.82919	1.0115	0.694216	1.10679	0	0.665793	0.71031	0.691843	0.520782	0.848925	1.53422	2.35242	2.07608	1.95321	1.51962	2.18835	1.06418	1.84104	1.92639	2.08375	0.700841	0.563103	0.0805136	1.68697	0.599499	1.27657	1.00821	0.527539	1.43755	0.739991	1.45884	0.682137	4.98752	1.50821	1.66182	1.07679	0.614028	1.52668	1.5116	1.2656	1.01709	1.01964	1.08041	0.835903	1.90435	1.1784	0.504834	1.35713	0.968612	1.07904	1.30143	1.2721	0.955	1.21811	0.898556	1.15351	1.12146	1.02794	0.872029
CRO_T102371	0	0.299191	0	0.0869678	0	0	0.14003	0.125296	0.283211	0.542394	0.419244	0.393105	0.389193	0.0864825	0.391281	0.127833	0.330195	0.356415	0.0746559	0.147634	0.236721	0.281881	0.18708	0.534204	0.276662	0	0	0	0.125449	0.267292	0	0	0	0	0.132656	0	0	0	0.417966	0	0	0	0.371903	0	0	0	0.56417	0.204902	0.477945	0	0	0	0	0	0	0.61241	0	0.169005	0	0	0.190717	0	0	0.137772	0	0.0234998	0	0.0696891	0.133088	0	0	0	0	0.165285	0.0711331	0	0.243231	0.195048	0.483563	0.228578	0.995973	0.0870037
CRO_T102372	0	0.518005	0	0	0	0	0	0.418682	0	0.595575	0.579544	0	0	0	0	0.359294	1.54878	2.29766	0.169805	0.420519	0.352367	0.407417	0.634807	0.289316	0	0	0	0.835505	0	0	0	0	0.996069	0.901512	0	0	0	0	0	0	0	0	0	0	0	0	0	0	0	0	0.471362	0	0	0	0	0	0.381727	0	0.952269	0	0	0	0	0	0	2.31081	1.59627	0.698676	2.39701	0.65395	0	0	6.65412	0	0	0	0	0.261985	0.283253	0.573864	0	0.305537
CRO_T102373	9.3503	8.88062	10.0267	4.4429	7.43604	8.72934	6.47869	7.30489	5.54983	8.75079	8.52183	7.91151	10.6195	9.98167	10.5009	18.4852	20.1396	16.3084	17.2149	15.769	15.5388	17.5091	21.0652	19.2041	14.0512	14.0253	14.5614	23.3078	23.1332	22.7971	17.6845	18.1955	21.6984	38.5013	45.8095	14.2049	16.7327	39.959	48.9174	42.2864	17.1484	52.3302	13.9481	6.88588	5.97072	7.0242	13.9943	17.8612	14.0003	7.48424	11.382	12.5111	5.42574	6.67366	9.64001	12.2219	23.7671	21.6254	22.4932	23.8311	23.2871	25.4373	18.3742	23.3271	17.6756	6.1846	8.74065	11.8876	5.34803	8.65518	9.61972	9.71421	28.2603	7.37946	4.88414	5.4755	6.06732	6.33019	6.58624	5.25542	5.78388	6.31272
CRO_T102376	12.0184	11.6503	13.3289	5.52692	5.87604	8.05405	6.45582	16.0184	11.002	13.6546	12.7093	15.098	14.9372	14.5866	12.2909	35.0174	34.6403	38.8231	29.2221	19.0847	13.09	24.3205	57.0185	31.9951	24.9543	22.1702	28.4488	27.9239	27.2001	33.2543	22.7202	21.4259	18.8907	24.5079	30.8958	18.2465	17.8561	27.5223	22.0278	17.3012	15.7452	29.9096	22.2341	8.4194	6.68453	6.89064	8.86497	12.7184	8.80319	12.6808	18.8458	26.6313	9.76354	8.01554	7.29914	14.3168	23.2374	26.2279	41.8262	21.6026	57.3596	30.5298	27.6464	16.0689	24.2799	10.0149	12.3967	17.1328	11.6138	13.622	10.2697	17.7059	47.6794	9.65697	7.33165	5.893	7.80413	7.40302	8.08238	6.81949	5.85147	6.59749
CRO_T102377	1.44384	3.46168	0.310463	1.3038	0.616595	0.315545	0.455521	0.675182	1.91084	0.0653191	0.189768	0.842236	0.122033	0.0657626	0.18127	0.487313	1.06185	0.706555	0.460749	0.237872	0.481938	0.279099	1.37953	0.197065	0.323623	0.305417	0	0.37064	1.55156	1.01239	0.30547	0.958438	0.33042	1.79173	2.5421	1.68982	1.56043	1.24738	0.942989	0.826399	0.765321	0.755736	0.232506	0.549452	0.173265	0.395797	0.349827	2.95081	1.56456	0.358377	1.00088	0.834126	0.181719	1.0682	0.256224	1.42424	0.529797	1.03692	1.29923	0.529601	1.01031	0.618574	0	0.797862	0.20829	1.34438	0.701502	2.115	1.76007	0.386971	0.44941	0	1.73019	0.886163	1.01675	1.3414	0.57947	0.66036	0.864115	0.294512	0.64592	0.466491
CRO_T102378	2.52399	5.2963	0.234562	0.728354	0	0	1.21853	1.22474	0.693332	0	0	0.708229	0	1.41975	0.647976	0.85767	0.462137	4.56016	0	0.250955	0	0.486272	0.757673	0	0.579922	1.09104	1.16667	0	2.62031	0.497647	0	0	0	4.30399	3.30557	0	1.93154	0.55968	0	0.559053	0	0	0	1.22652	0.45182	0.516523	0.450877	3.42681	0	0.460131	0	0	0	1.23646	0	1.60553	0.45561	0.895231	0	0	0	0.821519	0	1.20196	0	1.70664	0.501519	2.1505	1.54383	0	0	2.33643	1.88834	1.67387	0.577395	0.338393	0	0.303075	1.6366	0.33083	0.426099	0.704346
CRO_T102379	17.1852	18.0829	12.8147	10.5656	9.17748	8.14229	9.66985	15.9957	15.507	17.916	18.1248	19.5058	21.3235	21.0989	20.5809	29.5438	28.7775	19.5852	29.1971	24.8982	28.9456	28.6752	29.7394	29.7124	26.0137	24.0792	24.4676	27.0572	29.0864	26.0286	23.0281	23.1031	22.3537	27.7616	30.5921	30.0672	29.3417	31.5808	28.2477	29.9887	30.1108	25.9808	27.2868	21.3258	23.85	21.803	23.6666	28.0515	20.0001	25.9899	18.2063	18.3938	20.5349	20.8585	17.6045	27.2145	23.5882	27.8781	28.1106	25.1646	29.8263	24.9671	18.3214	27.7723	20.8767	10.221	10.7301	15.703	10.1025	13.8503	17.0606	17.8128	18.7355	11.5783	9.22732	9.06738	11.5218	10.5472	12.0366	10.3484	11.5937	10.401
CRO_T102380	8.05957	7.76017	4.03461	6.92243	2.2213	2.44491	4.07676	3.78133	5.61005	9.11564	9.06577	8.37715	20.9191	18.5819	19.4706	36.655	24.9671	24.6085	29.99	26.4096	30.8559	22.6934	19.4047	29.9893	4.99427	5.78315	5.70271	4.25624	3.16119	4.05307	4.25823	4.82885	4.73336	1.9649	1.97686	2.16555	3.9461	1.34547	2.11844	1.88597	5.56907	1.34917	9.0048	28.9478	19.03	22.5903	37.347	28.6309	44.1456	26.3515	22.0397	21.0985	11.2049	18.3394	8.23785	9.34638	49.1657	3.31936	57.6195	38.5741	65.5296	65.822	72.6847	71.1493	69.2178	33.5343	27.2188	53.855	41.0437	3.341	7.93153	4.87228	60.8735	6.43235	6.41664	6.34317	6.13411	6.96723	6.43735	5.73921	6.85985	7.16746
CRO_T102381	0	0	0	0	0	0	0	0	0	0	0	0	0	0	0	0	0	0.611753	0	0.147035	0	0	0	0	0	0	0	0	0	0	0	0	0	0	0	0	0	0	0	0	0	0	0	56.9162	32.0736	38.2261	0	0.236223	0	34.0573	53.3177	66.5947	10.8354	25.8379	0	0	0	0	0	0	0	0	0	0	0	74.5993	59.6648	27.3784	67.7093	0	0	0	0	0	0	0	0	0	0	0	0	0
CRO_T102382	9.5404	11.4719	12.682	8.86805	5.75343	5.65824	5.32841	7.7086	9.10714	13.1	15.4034	13.9603	11.9776	11.8157	12.0665	5.71331	5.43922	5.1852	6.42049	6.0463	5.46163	5.87749	6.73055	7.2581	15.0844	15.4098	13.462	10.6564	9.35686	10.2819	15.8999	13.9172	11.5679	3.80877	4.9023	7.17676	6.69818	3.83812	3.4389	4.95681	13.2114	4.37931	11.6944	11.1549	9.04226	8.11367	10.3183	8.71031	7.67809	13.8616	9.2294	11.3161	10.5419	9.34278	9.22498	12.0811	8.05735	8.62193	8.58213	7.17804	7.70545	7.61668	4.51572	6.61722	5.71054	6.35791	6.21033	7.91149	6.08162	5.27584	7.30307	8.56812	3.87546	9.25064	9.52379	7.30597	9.1011	9.69471	10.2053	8.34549	8.97815	9.32659
CRO_T102383	27.8941	31.6345	25.7327	19.6045	17.0493	15.8236	14.8811	22.5224	24.2863	50.3578	49.2205	48.6983	38.7565	43.1274	45.778	50.9416	50.0591	29.089	46.6228	50.5023	50.9365	54.4378	52.758	53.3394	47.9715	50.3055	47.1144	49.8344	49.621	46.4203	41.2432	39.8558	41.7533	44.5148	49.2173	43.7601	54.0025	47.7151	47.5481	46.5761	45.8555	43.3825	66.2705	56.2995	63.6213	45.3847	57.0594	61.7101	49.7576	65.3662	46.0114	53.935	75.2022	58.9283	30.8266	59.1046	68.1864	60.6486	47.3109	49.2411	45.0802	43.3244	44.8754	47.3273	47.902	35.4156	39.0234	54.6219	32.8156	49.4959	43.1888	45.2214	33.1048	31.1378	29.0814	31.1937	31.2552	28.4539	33.689	31.5986	34.7453	33.2079
CRO_T102384	3.10406	3.10529	3.84005	4.49435	28.1454	34.2337	110.109	4.47599	4.60333	87.365	80.6855	87.5035	10.8777	9.6284	9.91112	17.3999	15.2356	10.3556	17.1898	14.2241	11.996	12.5745	17.4719	16.3321	63.6768	58.0197	78.0957	28.7943	20.397	26.6119	48.1438	66.8806	53.7903	16.1084	15.1732	18.9359	16.8463	13.9276	17.0703	13.6161	19.5194	18.2482	50.8417	48.4301	60.9301	57.9404	25.1257	14.3841	20.5501	41.9352	37.6026	73.7513	145.445	95.4596	226.731	87.677	32.3784	55.3962	8.94472	15.2362	8.08247	9.41261	8.06044	10.3408	13.6609	9.56378	6.27102	6.2721	7.30611	215.509	92.3955	41.1605	6.58659	82.6607	45.8754	59.2336	84.8181	61.3097	35.8168	33.5673	26.256	25.6133
CRO_T102385	0	0	0	0	0	0	0	0	0	0	0	0	0	0	0	0	0	0	0	0	0	0	0	0	0	0	0	0	0	0	0	0	0	0	0	0	0	0	0	0	0	0	0	0	0	0	0	0	0	0	0	0	0	0	0	0	0	0	0	0	0	0	0	0	0	0	0	0	0	0	0	0	0	0	0	0	0	0	0	0	0	0
CRO_T102386	0.238489	0	0	0	0	0	0	0	0	0	0	0	0	0	0	0	0	0	0	0	0	0	0	0	0	0	0	0	0	0	0	0	0	0	0	0	0	0	0	0	0	0	0	0	0	0	0	0	0	0	0	0	0	0	0	0	0	0	0	0	0	0	0	0	0	0	0	0	0	0	0	0	0.541575	0	0	0	0	0	0	0	0	0
CRO_T102387	14.8591	18.0734	5.18413	10.9479	6.47406	5.52139	18.95	34.078	21.4816	9.74785	10.656	10.648	5.74833	5.14638	4.69143	11.5955	10.8311	15.2757	16.02	10.3122	14.3165	9.49585	9.19618	13.8517	10.8321	12.8094	10.3381	14.8858	16.9039	18.4259	7.66164	7.82215	8.95722	25.3912	23.2945	25.082	22.9157	19.7217	23.1339	20.3907	48.7789	26.3629	10.2559	6.11118	3.801	6.35879	15.4427	10.4816	7.69613	2.87317	5.22174	5.80133	4.36263	5.50805	14.3245	19.8742	47.9324	27.7757	31.6787	8.64108	33.619	23.8031	10.9216	26.5993	14.9608	3.49508	3.11928	5.08006	2.7311	14.2844	10.7736	9.19214	98.5396	35.3927	29.1999	30.2521	6.88098	7.48512	7.00102	12.7708	10.8488	10.5931
CRO_T102388	0.582459	0	0	0.728354	0	0	0.304632	0.979795	0.693332	1.4217	0.345857	1.41646	0.99332	1.06481	0	0	0	1.82406	0.202671	0	0	0	0	0	0	0	0	0	0	0.497647	0.551812	0	0	0	0	0	0	0	0	0	0	0	0	0	0	1.03305	0	0	0	0	0	0	0.473311	0	0	0	0.91122	0	0	0	0.5229	0	0	0	0	0.0945586	0	0.210008	0.181772	0.290875	0.548105	0.778811	0	1.33909	0.288697	1.35357	0.329811	0.909226	0.65464	0.661659	0.852197	0.704346
CRO_T102389	0	0	0	0	0	0	0	0	0	0	0	0	0	0	0	0	0	0	0	0	0	0	0	0	0	0	0	0	0	0	0	0	0	0	0	0	0	0	0	0	0	0	0	0	0	0	0	0	0	0	0	0	0	0	0	0	1.01123	0.316721	0	0	0	0	0	0	0	0	0	0	0	0	0	0	0	0	0	0	0	0	0	0	0	0
CRO_T102390	0	0	0	0	0	0	0	0	0	0	0	0	0	0	0	0	0	0	0	0	0	0	0	0	0	0	0	0	0	0	0	0	0	0	0	0	0	0	0	0	0	0	0	0	0	0	0	0	0	0	0	0	0	0	0	0	0	0	0	0	0	0	0	0	0	0	0	0	0	0	0	0	0	0	0	0	0	0	0	0	0	0
CRO_T102391	0	0	0	0	0	0	0	0	0	0	0	0	0	0	0	0	0	0	0	0	0	0	0	0	0	0	0	0	0	0	0	0	0	0	0	0	0	0	0	0	0	0	0	0	0	0	0	0	0	0	0	0	0	0	0	0	0	0	0	0	0	0	0	0	0	0	0	0	0	0	0	0	0	0	0	0	0	0	0	0	0	0
CRO_T102392	13.8649	15.3044	15.0538	11.4231	4.60899	5.19683	5.87823	11.0445	16.0506	19.3916	18.9271	19.5128	23.9727	23.9616	22.8399	22.2722	20.6203	18.3565	25.0496	27.8036	25.3628	25.3572	21.1511	29.6953	22.0415	22.0379	20.1312	25.0166	21.7957	18.0185	17.8808	16.8404	16.8443	21.5	21.7927	16.7282	17.8746	21.5542	19.8123	16.6451	16.0711	17.4658	20.0438	15.7431	20.9934	20.3738	13.2778	14.9653	10.0625	18.3331	47.229	37.9545	15.1147	23.1045	10.6157	17.3994	17.4457	13.3083	23.2841	26.1905	19.6402	15.8559	14.522	20.9035	14.2646	14.2017	14.8592	26.4106	15.2362	12.1206	15.9093	16.2757	15.2619	9.68732	8.65465	9.30516	11.3943	10.7907	10.9624	11.1042	10.2132	8.69334
CRO_T102393	631.872	376.55	653.971	300.94	214.71	154.444	34.3959	152.641	116.957	1728.84	1773.59	1477.48	1361.99	1430.48	1746.76	5170.87	5715.94	4281.33	2814.78	4497.55	4739.71	5111.74	3658.03	4507.31	2777.85	3085.16	3199.74	6314.89	4552.57	4927.65	1334.27	1230.92	1345.66	2878.46	3758.3	2816.75	4905.07	2778.92	3217.73	2623.57	3204.42	2881.95	1832.9	5652.32	9072.32	6519.08	5123.47	4115.63	563.653	5609.38	1170.15	1197.57	2164.37	6105.12	3666.17	3504.71	10034.5	6180.83	3853.7	9081.03	6963.42	6608.43	946.9	7868.08	2259.39	479.628	82.6464	163.006	96.1631	3370.3	8825.38	3329.81	702.407	983.962	517.815	807.359	900.304	541.194	679.398	601.795	692.938	598.216
CRO_T102394	15.7609	12.1189	12.2233	17.9039	4.89086	3.76848	4.64708	12.6094	12.4705	14.4909	17.4278	15.0922	15.1161	20.3726	20.0539	16.4612	15.3142	28.3626	9.90291	16.6823	12.1702	18.7312	16.3752	17.5575	14.3149	12.7044	19.722	22.5268	16.0177	19.5325	12.4263	17.0907	14.4641	17.9561	16.6305	12.4553	17.2827	13.9904	16.7394	12.921	24.7272	16.5941	10.6334	12.407	6.35526	7.40768	8.35832	7.50482	8.39717	8.06178	9.63984	10.2912	8.56283	11.8443	7.18126	5.51444	9.92245	12.7866	14.2854	11.0506	6.96006	22.89	13.6527	13.7182	10.8445	5.86278	6.61615	7.59228	6.75528	10.3447	17.6025	21.278	16.5765	12.7343	9.59362	12.6865	11.8102	12.8966	12.0774	16.0156	7.01731	13.4035
CRO_T102395	7.30128	6.51469	5.5126	2.55067	2.8389	3.99377	2.56932	5.44879	3.64361	12.7715	11.0163	13.2889	13.0617	10.8349	9.89367	14.4184	16.3258	15.6548	10.0184	13.403	11.3852	16.5562	19.1939	19.2462	12.7859	12.8773	15.0492	16.4169	13.071	15.3809	9.86597	9.43514	11.9327	13.2118	14.5358	16.295	14.7256	10.8588	11.9255	12.2866	21.2921	10.8333	11.1091	10.5323	10.1892	10.6095	7.84642	9.02243	5.457	10.5124	6.56491	9.8745	12.0806	10.1245	7.01723	9.15756	12.6967	11.6945	14.9716	10.8412	18.2947	10.2049	11.8512	8.72741	9.03922	2.48816	2.83198	2.75376	2.47999	6.502	7.8947	8.76945	6.86905	4.42286	2.79061	3.06004	3.80983	3.71502	4.08144	3.37483	3.42204	3.9156
CRO_T102396	5.93099	8.39269	6.92605	5.57013	3.9853	4.4507	1.59565	5.63859	8.67928	3.59374	6.76801	4.27341	3.73917	3.20845	6.06455	14.2453	6.20144	8.44704	2.98068	5.61338	2.94101	15.7173	9.6144	13.8628	8.87357	4.77585	8.19699	6.96589	6.4441	7.83756	8.94176	8.86981	8.31982	3.85484	1.05197	7.3391	7.76687	1.75559	2.31337	1.36803	10.0281	3.54649	0.918581	3.04545	6.62669	3.09965	0.885916	6.10344	1.49067	3.36474	5.98014	9.02922	11.4915	4.92063	2.79775	5.80801	8.03075	4.29601	17.0491	17.6686	19.7456	14.3654	22.5879	10.892	13.5531	13.6914	43.7287	5.10915	5.65636	20.5176	8.82641	20.1989	6.14947	7.33631	8.38064	7.56435	9.81854	8.70085	10.6717	10.4479	12.5566	16.8814
CRO_T102397	0	0	0	0	0	0	0	0	0	0	0	0	0	0	0	0	0	0	0	0	0	0	0	0	0	0	0	0	0	0	0	0	0	0	0	0	0	0	0	0	0	0	0	0	0.126619	0.146164	0	0	0	0	0.31987	0.122198	0	0	0	0	0	0	0	0	0	0	0	0	0	0	0	0	0	0	0	0	0	0	0	0	0	0	0	0	0	0
CRO_T102398	49.3016	47.3835	33.5482	44.7948	35.4197	37.8791	35.808	34.2152	34.9387	6.81544	4.20752	5.9917	33.6802	30.2937	28.5779	41.8443	41.5418	36.193	42.888	53.2473	44.3035	57.6337	49.333	46.4467	56.7182	58.5124	50.7303	48.616	50.2834	47.5651	46.5618	49.5937	46.266	43.3593	44.6994	43.059	50.7442	45.2251	41.8867	39.9856	51.7837	47.9231	22.0517	21.1995	9.25628	10.687	41.8947	34.5969	32.6712	19.1666	14.3518	19.6535	5.5892	10.0074	53.0974	50.9641	49.3217	59.1458	62.8337	39.6491	41.6611	47.8914	22.2502	60.6762	27.7833	22.8529	6.53733	18.5672	24.6413	30.3187	41.8336	33.1844	40.1067	30.9195	26.6452	28.864	30.8473	36.1464	30.8751	27.1385	26.5565	25.4059
CRO_T102400	0	0.243093	0	0.0722809	0	0	0	0	0.186402	0	0	0	0	0	0.122342	0.378893	0.182007	2.57981	0.39002	0.887962	0.33272	10.5466	0	0.488217	0	0	0	0	0	0	0	0	0	0	0	0	0	0	0	0	0	0	0	9.09195	7.82627	2.45497	0	0	0	5.44458	3.76501	6.77458	6.86174	8.50223	0	0.15083	0	0	0.274816	0	0	0.413312	0	0	0.655252	0.0845507	0.0792003	0.189363	0.162247	0	0	0	0.0902496	0.182502	0	0.18442	0	0.164045	0	0	0	0
CRO_T102401	8.78326	12.2117	11.9668	8.14507	8.37883	5.43738	7.8713	5.71081	13.9766	0.768093	0.24553	0.635851	1.43877	2.95598	3.55248	5.79869	5.25802	9.0376	14.1859	6.71706	16.8787	6.21681	5.58576	4.01535	10.0216	15.9572	11.2386	11.7422	13.8505	10.913	15.3527	18.3766	18.6077	29.3042	42.5069	5.98113	15.351	45.226	47.7776	31.3526	6.49626	37.597	0.331123	18.5305	16.2235	6.05046	15.3145	10.2579	7.92983	22.9375	3.4423	6.9287	19.3227	10.2736	2.60157	9.29753	40.1618	8.30844	18.7195	21.9699	11.0689	11.454	4.96505	15.5128	4.9815	23.9364	71.607	6.14635	12.7165	3.9325	4.71512	3.15708	58.985	4.0293	3.61993	5.42581	3.6295	3.61942	7.20831	3.16571	4.03183	4.24125
CRO_T102402	15.8653	15.6629	31.9313	5.3112	75.0702	110.236	30.6993	15.3287	24.3067	42.9253	42.6288	39.4213	42.62	45.0987	49.5654	56.9554	47.1087	60.7327	76.7707	53.9949	95.6107	48.0547	41.0452	53.766	83.6044	84.6232	92.2433	538.942	403.354	413.913	365.137	375.709	402.523	509.362	565.624	101.419	106.92	494.067	538.632	486.242	159.635	482.069	33.9935	59.4616	84.9552	50.0196	42.6886	44.1343	29.5256	63.2113	35.3882	46.3697	139.123	84.9759	18.8665	36.8802	286.866	103.696	71.9098	149.18	46.3314	66.5897	56.4745	94.2123	68.8553	49.0973	112.162	51.0055	48.4343	142.304	61.4317	147.532	169.76	33.1339	19.7891	16.6735	56.4883	28.0251	38.9312	30.5432	23.5308	23.6527
CRO_T102403	0	0	0	0	0	0	0	0	0	0	0	0	0	0	0	0	0.0777722	0.190323	0	0	0.0564427	0	0	0.0467753	0	0	0	0	0.144746	0	0	0	0	0	0	0	0	0	0	0	0	0	0	0	0	0.094608	0	0	0	0	0	0	0	0	0.0705762	0	0	0.227717	0	0	0	0	0	0	0	0	0.0258839	0.0377736	0	0	0	0	0	0	0	0	0	0	0	0	0	0
CRO_T102404	8.37857	5.33559	17.6306	2.80465	35.1226	44.5097	8.37395	4.94436	5.83906	43.4231	48.3232	42.5992	65.4754	69.884	67.1548	83.1015	65.9009	63.5503	59.7074	56.5711	58.2558	65.4578	59.781	84.9929	45.3994	39.1232	50.9411	49.9088	33.2314	36.8418	94.2272	89.3981	86.1495	56.4551	58.8262	26.6231	24.9804	64.8594	90.0733	77.1492	68.3798	84.9946	48.0825	50.9582	40.0543	34.8776	28.5659	33.1294	18.4715	91.8215	44.8031	85.4242	82.0131	45.4927	15.0915	11.6467	62.7493	28.9939	88.0444	85.7319	92.6193	82.0553	63.6318	78.4497	65.1133	17.8577	31.4705	15.538	13.1173	52.1176	26.939	36.185	70.8466	15.986	7.0653	10.6171	17.7457	12.8538	11.7082	13.4276	12.4871	10.5103
CRO_T102405	1.59534	2.94428	2.22896	0.985827	0.458976	0.360753	0.334133	1.62328	1.23166	0.442823	0.715277	0.619636	1.24894	1.42883	1.55781	1.98843	2.2656	1.42903	1.46251	1.55077	1.81633	2.44279	2.43051	1.77695	1.38452	0.85913	1.79728	1.10051	1.38215	2.19188	1.73543	1.3826	1.71326	1.55859	1.18237	2.05287	3.09165	1.13438	1.3544	1.96418	2.42708	1.42113	1.24499	2.51233	1.70614	2.58085	2.46626	1.63857	2.24609	2.42619	3.44462	3.50017	1.23589	2.09276	1.12187	2.47679	3.39229	2.47074	2.07147	2.5309	2.08254	1.97445	1.81974	2.11313	1.49547	1.30539	1.43477	2.00019	1.77923	0.515045	2.11422	2.35887	1.21581	1.20515	1.42141	1.19167	1.15761	1.0747	1.75033	1.01567	1.41435	1.09505
CRO_T102406	0.710354	0.626499	0.654685	0.072892	1.48221	2.89169	0.119498	0.68445	0.448322	1.82473	1.27699	1.17178	6.39748	6.35462	4.62363	29.9014	24.859	45.5569	23.8082	24.0367	20.6556	21.6189	21.4036	24.9948	13.349	18.5219	15.417	7.11156	7.55911	7.99255	8.28919	9.44432	6.13694	2.60367	0.615547	3.83091	1.6891	0.417608	0.571319	1.44552	10.2018	1.29652	1.75179	4.27105	3.92397	4.36182	3.02694	3.5418	2.45548	3.81656	1.94397	3.89102	2.62741	1.97553	5.45316	2.26575	20.5071	4.64673	13.7926	24.7859	18.1828	6.30102	1.98004	2.92681	1.93629	10.8426	13.4415	11.7229	9.83285	2.06067	4.75175	1.83488	9.02604	3.07061	0.805335	1.61744	3.27708	1.55625	0.521028	1.99096	1.05072	0.843141
CRO_T102407	0	0	0	0	0	0	0	0	0	0	0.0415827	0	0.276732	0	0.292349	0	0.134279	0	0	0	0.259045	0	0	0	0	1.18206	0	0	0	0	0	0	0	0	0	0	0	0	0	0	0	0	0	0	0.155117	0	0	0	0	0	0.194841	0	0	0	0	0	0	0.423051	0	0	0.163726	0	0	0	0	0.173975	0	0	0	0	0	0	0	0	0	0	0	0	0	0	0	0
CRO_T102409	0	0	0	0	0	0	0	0	0	0	0	0	0	0	0	0	0	0	0	0	0	0	0	0	0	0	0	0	0	0	0	0	0	0	0	0	0	0	0	0	0	0	0	0	0	0	0	0	0	0	0	0	0.164599	0	0	0	0	0	0	0	0	0	0	0	0	0	0	0	0	0	0	0	0	0	0	0	0	0	0	0	0	0
CRO_T102410	23.6538	22.2048	26.7673	17.2982	29.2459	28.5071	12.9129	14.1527	14.8904	83.6167	90.5328	85.069	97.0393	91.0087	95.946	54.3967	55.1603	33.1351	40.8645	44.1896	46.8289	57.028	49.9031	43.3796	56.9717	64.6145	68.6094	58.5969	50.5278	62.6197	56.8854	51.6297	50.1863	50.5997	62.2624	63.2876	76.1532	53.9623	60.6086	52.9334	57.4603	56.9294	69.7874	57.8908	68.5826	78.9106	59.8443	60.2746	50.7342	35.3693	29.4127	28.8962	52.1153	76.1073	36.3185	53.2108	98.2939	47.2334	57.05	77.6491	50.6212	35.8017	23.7666	45.5376	36.5605	53.4443	39.4836	41.3425	45.3262	66.8943	49.5739	43.5704	54.2621	35.1195	25.8971	29.8985	34.401	25.9588	26.7387	31.3812	34.8573	31.9599
CRO_T102411	37.6033	51.3494	27.947	31.1628	15.3233	15.7357	14.9008	39.7801	41.6684	56.4644	53.5249	54.5413	53.6852	50.4348	47.7327	33.3195	35.7252	23.1087	35.4381	39.6162	37.3172	41.4574	36.8501	37.5572	32.7617	32.607	33.5218	41.241	35.2262	36.0746	34.4568	29.5906	38.7006	36.6317	39.9819	37.6526	42.0282	32.9754	36.211	39.6837	37.1473	40.8552	45.9813	62.9597	56.5624	63.7686	57.4792	44.7038	60.1185	45.2029	45.4814	52.5224	61.6636	59.1257	27.1219	35.4121	43.0734	40.2869	39.8765	33.7396	37.2621	65.0512	49.975	89.1796	45.8689	97.8029	99.5524	123.055	102.298	31.7839	36.2104	40.7221	54.5099	34.2654	36.3189	33.7227	32.4441	28.2169	42.5606	30.5768	46.5596	41.9953
CRO_T102413	41.4314	64.5047	52.0365	67.8791	17.6744	10.8667	7.57245	38.2666	47.4754	16.098	16.4071	14.1732	35.5015	42.0646	37.7668	27.9778	34.0122	48.1622	24.6242	37.905	34.7313	39.1698	46.1117	31.4885	33.0998	34.9025	22.1259	32.8635	28.615	26.1341	26.6715	28.8513	23.7095	24.9407	28.1634	37.4368	48.7849	30.4369	26.7256	26.0518	48.2264	29.4723	14.7797	60.5729	39.9794	57.8632	43.9842	40.7849	58.0689	48.8397	24.814	20.7075	39.33	42.5176	15.6065	20.9962	35.3614	58.1527	26.2052	48.4493	23.0174	26.2455	17.5768	24.9227	16.9224	176.138	144.127	267.258	228.62	24.9911	81.2196	64.3084	47.4948	44.4128	46.5984	44.1404	40.6315	40.8187	56.3827	37.8392	49.1066	48.6289
CRO_T102414	9.56542	7.14816	3.78967	1.34047	9.54956	5.10412	6.31442	13.1575	8.10514	38.3259	36.3279	35.7145	20.8348	21.2505	20.5881	1.82495	1.32359	5.58537	2.00654	1.13011	1.79242	1.93022	2.05598	1.87488	17.3652	19.9291	23.2676	23.5629	27.5444	28.9758	19.6706	12.6019	16.3788	14.6298	14.6398	6.69355	7.27114	16.9263	18.9538	22.9865	6.4905	15.7511	17.7767	0.467275	0.64191	0.586643	4.8682	3.99126	2.65002	0.788143	0.160101	0.499076	0.268933	0.88678	3.92812	6.45386	14.5766	5.18564	16.7022	3.71338	6.93232	1.41012	0.912534	5.34263	2.22231	1.01034	0.338238	2.47629	1.67262	9.79524	2.80788	3.30418	15.8015	2.6607	2.56666	3.65331	5.32833	3.24195	4.04967	5.51001	4.84411	4.48202
CRO_T102415	0	0	0	0	0	0	0	0	0	0	0	0	0	0	0	0.0667628	0	0	0.0633615	0	0	0	0	0	0	0	0	0	0	0	0	0	0	0	0	0	0	0	0	0	0	0	0	0	0	0	0	0	0	0	0	0	0	0	0	0	0	0	0	0	0	0	0	0	0	0	0	0	0	0	0	0	0	0	0	0	0	0	0	0	0	0
CRO_T102416	642.02	826.066	255.815	720.378	365.357	440.463	479.747	338.942	346.817	280.297	198.741	272.405	587.132	618.233	562.813	104.448	110.281	152.575	99.981	117.221	112.629	106.271	107.26	136.297	97.3823	98.0214	61.1915	177.874	309.316	255.145	180.061	174.201	206.717	463.833	477.537	544.057	575.015	544.989	553.679	436.564	6.70097	514.782	450.54	0.541318	0.340771	0.287873	530.19	306.106	79.4176	0.518569	0.104741	0.414456	0.0894114	0.117707	460.649	748.941	643.03	344.812	295.609	117.573	210.742	269.151	39.0186	292.744	107.942	190.962	103.064	318.399	462.492	86.354	166.389	138.019	152.865	186.372	299.675	300.442	217.176	284.667	302.261	168.493	138.341	157.591
CRO_T102417	0	0	0	0	0	0	0	0	0	0	0	0	0	0	0	0	0	0	0	0	0	0	0	0	0	0	0	0	0	0	0	0	0	0.383559	0	0	0	0	0	0	0	0	0	0	0	0	0	0	0	0	0	0	0	0	0	0	0	0	0	0	0	0	0	0	0	0	0	0	0	0	0	0	0	0	0	0	0	0	0	0	0	0
CRO_T102418	0	0	0	0	0	0	0	0	0	0	0	0	0	0	0	0	0	0	0	0	0	0	0	0	0	0	0	0	0	0	0	0	0	0	0	0	0	0	0	0	0	0	0	0.506961	0.560257	0.640488	0	0	0	1.14113	0	0.546045	1.17381	0.766603	0	0	0	0	0	0	0	0	0	0	0	0.226435	0	0	0.218577	0	0	0	0	0	0	0	0	0	0	0	0	0
CRO_T102419	0	0	0	0	0	0	0	0	0	0	0	0	0	0	0	0	0	0	0	0	5.53E-08	0	0	0	0	0	0	0	0	0	0	0	0	0	0	0	1.28781	0	0	0.279453	0	0	0	0	0	0	0	0	0	0	0	0	0	0	0	0	0	0	0	0	0	0	0	0	0	0	0	0	0	0	0	0	0	0	0	0	0	0	0	0	0	0
CRO_T102420	0	0	0	0	0.0498211	0	0.227043	0.0290634	0.0266828	0.365412	0.473645	0.2824	0.0379986	0	0.0375117	16.8979	15.7518	28.6694	27.82	29.7457	34.0692	6.72053	7.40859	28.064	0	0	0	0	0	0	0	0	0.0681683	0.55036	0.564751	0.194294	0.222213	0.450691	0.639069	0.0637975	0.0773608	0.263217	1.54167	0.086913	0.0958871	0.054247	32.5132	16.9147	20.5844	0.0484519	0.0593998	0	0	0	0	0.12907	38.9718	2.45345	61.5679	5.43744	99.244	92.54	48.8462	68.81	2.62345	0.091707	0.107794	0	0.107857	0.551233	0.688612	0.741714	240.668	0	0	0	0.174812	0	0	0	0	0
CRO_T102421	11.9325	15.72	8.51171	12.2743	13.7841	13.6057	13.965	13.9769	15.4704	14.6441	16.4993	16.0852	19.2537	20.6234	17.146	5.9144	5.9357	6.60259	6.14928	6.58111	7.976	5.20183	6.0032	6.26081	7.88922	7.7969	8.682	4.73975	5.83831	6.04742	10.9259	10.6509	6.52364	5.66093	2.73929	7.53919	7.07324	4.31193	2.63466	4.00034	6.81986	2.74203	11.5197	11.6986	10.2102	9.6384	8.89769	8.31091	7.36214	5.30074	9.74844	9.3099	10.781	13.1342	10.0017	12.4462	7.82841	8.54071	6.10367	6.77594	6.29348	4.56278	3.27332	5.11011	3.16048	7.4895	6.59333	6.72313	5.90447	10.4008	11.6101	11.4921	8.39521	10.7388	12.9869	12.3746	12.3123	11.8731	12.5234	10.1289	11.1793	11.9175
CRO_T102422	17.2203	14.4695	7.87238	12.5358	11.0548	11.5532	16.4149	18.2285	11.0782	15.5218	13.2219	13.7962	23.1778	18.5547	17.0357	7.04332	6.56488	9.89519	9.08315	9.3871	9.02095	7.47947	8.78026	6.55969	7.30477	13.1209	6.30589	9.70786	9.24079	7.04164	12.8981	12.1457	11.3493	7.34924	8.53207	7.2374	8.06478	5.42944	8.82752	5.03829	7.34404	5.96888	6.65751	5.93186	6.53	8.09208	4.66031	4.88601	8.66266	3.70963	6.82877	3.06807	8.89444	9.98051	4.85554	8.82799	5.45189	7.87491	7.74526	6.16572	2.74398	3.00459	1.14334	6.17969	1.32089	8.01087	6.56067	10.5355	6.70813	12.9122	18.5239	13.0111	10.0555	10.3893	9.51006	11.5581	10.0088	11.2555	12.837	12.8194	9.68333	11.8277
CRO_T102423	10.5264	9.29496	9.56706	9.93453	17.5527	15.2781	19.6612	10.701	8.48851	9.34513	7.36828	8.4393	11.621	12.8654	8.75086	13.4088	12.8305	11.8121	11.6443	13.019	12.3849	11.233	13.3082	12.9833	9.74006	8.42214	9.51494	7.80771	8.98415	11.7232	7.74049	10.204	7.74413	9.79059	3.4053	13.0166	8.5368	8.4057	5.84917	4.63848	13.7986	11.5594	7.13343	7.94054	5.42157	9.32342	8.29944	9.17598	7.61978	8.76604	19.1989	14.6387	4.95465	4.76755	10.4023	7.039	7.6619	7.92896	12.0852	9.07607	12.3275	7.9434	6.68953	10.9641	6.95597	16.4504	16.3525	16.3167	16.2575	6.23893	8.25921	10.7488	10.1691	6.872	5.97248	7.14465	6.80792	6.08159	5.68546	5.33024	5.37754	6.06595
CRO_T102424	31.1988	31.495	14.1615	16.6562	9.20646	9.0947	10.0513	26.818	22.463	16.1028	13.9026	15.721	28.5076	24.765	22.0476	46.4328	41.183	34.2242	31.9031	39.798	27.9844	44.5148	44.7267	38.5293	29.2259	31.895	29.587	32.5958	33.625	36.0556	23.5001	25.8197	26.2417	43.2155	42.7218	40.4913	36.3115	41.5728	36.5366	39.8655	39.4863	40.9385	33.2009	22.5332	16.8424	15.1673	43.9605	51.1891	46.0644	48.3189	56.6809	54.7632	10.8127	7.2775	25.5552	45.9729	32.2708	41.8108	44.5728	36.9101	39.6417	31.3856	19.6133	31.2885	19.1259	17.3539	13.2271	18.5676	16.8815	10.2042	20.3581	18.7039	21.286	17.1432	15.3502	15.2438	17.3125	18.5372	19.7494	14.3723	16.281	15.6596
CRO_T102425	0.521942	1.0523	0.672391	0.483125	0.275579	0.19757	0.285802	1.07751	0.439126	0.161396	0	0.0801372	0.911754	0.900298	1.05663	0	0.108184	0.346594	0	0	0	0	0.0886324	0	0.666967	0	0	0.114861	0	1.14458	0.249213	0.216448	0	1.47877	0.378263	0.130789	0	1.42315	1.05578	0.773912	0.944744	1.46338	0.0950089	0.0954317	0	0	0.423643	0.100035	0.261868	0.217526	0.132707	0.102789	0	0	0.103226	0.383148	0	0.20746	1.63218	0.534341	0.602442	0.353756	0	0.259792	0	1.68187	0.813967	2.00303	1.7768	0	0	0	0.115892	0.916346	0.717038	0.588523	0.572034	0.298127	0.487437	0.249053	0.182951	0.263099
CRO_T102426	0.707506	1.37254	3.66123	0.999558	16.6497	7.35305	2.72633	1.19309	0.294511	30.2748	27.922	29.6806	27.8175	27.375	27.3918	14.1013	10.3155	5.42309	29.6129	21.6023	26.1065	12.6498	14.7325	23.0122	3.52954	2.91353	5.39207	9.27057	7.11199	6.99957	4.26586	3.63424	3.16186	25.6027	29.4715	51.0057	37.7812	18.1092	27.4682	19.0855	27.5101	26.9949	23.0381	21.5681	34.7083	46.9103	9.66353	5.98227	4.03935	19.5602	38.4981	33.4073	20.1595	25.9755	1.82154	3.15392	7.2996	10.5329	9.7176	14.1863	18.499	11.8168	11.0877	5.53156	3.99572	13.9769	8.02631	27.6357	15.5713	9.53178	4.90558	4.34384	5.91553	1.54637	1.00733	0.520018	1.79148	1.21339	0.867944	1.2164	0.759141	1.08558
CRO_T102428	0	0.197197	0.0466644	0.0385659	0	0	0.241605	0.0776267	0	0	0	0	0	0	0	0	0	0	0	0	0	0	0	0	0	0	0	0.650386	0	0	0	0	0	0	0.27333	0	0	0	0	0	0	0	0	0	0	0	0	0	0	0	0	0	0	0	0	0	0	0	0	0	0	0	0	0	0	0	0	0.0592292	0	0	0	0	0	0.0927485	0.322483	0	0.180838	0.343867	0.196102	0.0917976	0.609649	0.291037
CRO_T102429	0	0	0	0	0	0.52276	0	0	0	0	0	0	0	0	0.229907	0	0	0	0	0	0	0	0.23462	0.246716	0	0	0	0	0	0	0	0	0	0	0.697885	0	0	0	0	0	0	0.363257	0	0	0	0	0	0	0	0	0	0	0	0.0523882	0.171469	0	0	0	0	0	0	0	0	0	0	0	0	0	0	0	0	0	0	0	0	0	0	0	0	0	0	0
CRO_T102431	14.3085	15.8943	12.2383	8.6976	16.9122	15.7275	19.3566	14.717	13.3385	44.7574	48.3009	47.2325	31.5654	29.6923	28.8407	43.7749	41.6127	30.0736	46.264	59.472	46.1608	45.6279	47.1491	49.0275	32.1794	35.9605	35.1458	33.6202	28.3322	29.1657	25.4063	26.3381	25.4083	27.1757	26.2479	26.231	28.7767	25.0629	27.4151	22.558	30.1618	25.6987	34.2734	38.724	40.6284	37.7207	25.4355	29.1104	18.44	37.2984	34.8678	54.0298	44.5569	47.9027	20.4207	27.8817	25.0623	26.5522	29.4528	26.3065	31.5413	24.3722	22.2519	23.1207	26.6277	5.37036	7.21297	5.99827	4.92992	25.7959	20.4462	19.9768	16.3569	11.9206	8.16982	8.81659	11.7111	11.6237	10.2812	10.4101	10.9657	9.22088
CRO_T102433	0.851662	1.05718	0.892252	0.972574	0.991058	0.607355	0.879849	2.19639	2.0468	9.6751	6.06236	5.85144	5.09807	3.07473	3.51934	1.61056	2.81258	3.28069	1.65181	0.836484	0.792444	1.82588	1.58431	3.67336	8.80442	4.64651	5.7658	3.29966	4.21107	8.17473	3.45666	3.77042	3.9232	2.79795	5.22688	2.99246	2.4476	0.267045	3.38349	0.789636	9.30006	4.12706	2.65228	2.88509	3.42089	3.37034	1.28833	0.60376	0.526313	2.61669	1.82977	1.84874	1.56774	3.82423	1.68293	3.58141	2.68248	5.72446	1.78894	3.70553	1.49714	0.397005	0	0.872801	0.528579	0.83717	0.277443	2.40093	1.51323	4.20374	6.27882	5.58301	1.01529	1.39897	0.90527	1.41355	1.03129	1.4144	1.87716	1.90874	0.401491	0.920324
CRO_T102434	365.386	389.468	244.069	456.914	968.287	1057	1591.27	529.344	427.35	268.089	237.231	268.806	389.377	377.591	351.185	10.8082	21.3438	17.2959	141.115	72.7023	102.667	29.3106	63.4845	42.51	387.134	395.035	312.133	217.65	294.518	274.289	394.508	443.068	422.642	195.484	160.671	137.629	105.785	241.168	189.339	222.47	54.9553	219.01	213.123	51.4735	93.9272	118.875	267.847	182.297	184.396	17.7446	31.6781	13.7707	49.1846	95.241	715.317	472.202	13.2298	351.692	8.53419	3.23497	5.73358	14.8382	2.57328	18.1622	3.84012	18.1675	20.3513	22.5238	17.0515	833.731	253.925	183.465	55.869	643.131	727.479	736.906	683.824	729.891	606.935	597.983	537.661	591.503
CRO_T102435	4.48517	5.28918	3.57208	1.67517	1.73368	1.98833	2.07538	4.27184	2.83607	6.46275	4.69346	5.53188	7.33568	5.33861	4.06079	7.11235	6.60624	7.6478	4.81967	5.8389	4.96031	6.57297	8.94323	8.17755	6.30052	5.22422	8.00661	7.02074	8.42568	8.60418	3.73158	4.24456	5.05403	7.33732	9.12187	6.93101	6.33298	6.41326	5.14893	5.90993	6.66944	6.21909	4.89985	11.0086	7.16823	13.0777	4.31682	4.12183	5.8357	6.57444	11.8654	11.7779	6.6571	12.0119	6.7295	5.28487	7.80005	8.97453	3.2044	2.69874	4.68287	3.83262	3.58116	3.3341	1.77416	2.81067	2.35637	3.20833	2.64933	4.04557	10.1598	8.84336	3.37901	3.28247	2.65415	2.66904	3.07379	3.32501	3.00894	2.29868	3.33669	1.75404
CRO_T102436	18.3567	21.0668	10.3843	6.92282	6.90773	10.7281	9.926	17.1001	12.3448	9.60439	11.0701	10.2638	10.1933	13.361	11.6731	9.34167	11.7125	14.9975	6.70056	7.82456	7.98595	7.07376	10.8495	12.1381	25.6497	20.8773	24.6221	34.5132	33.0112	39.3386	19.6422	19.4993	16.6207	66.7204	74.8726	96.0089	136.867	61.2382	84.2663	48.5321	8.89449	81.8408	13.7259	15.8658	13.0492	15.2048	17.9397	20.7889	169.092	10.4756	13.3276	14.2192	9.74093	14.7071	15.1263	11.146	31.1607	53.4262	22.8902	8.21651	17.8207	19.0511	9.06491	17.2047	10.4092	6.72743	3.55919	6.47604	6.31982	9.1991	17.3577	14.9853	8.02719	10.4806	7.64235	6.24027	8.44363	12.0489	6.03055	6.14478	4.534	6.08148
CRO_T102437	16.1039	16.9064	4.37242	4.17422	3.86549	4.31277	6.9295	16.778	11.1688	10.0086	7.23883	10.5553	9.51021	8.73296	10.0578	16.2364	18.6634	15.455	16.2517	18.0718	22.6443	14.4705	12.1392	17.1528	12.6899	13.5698	10.164	28.1569	33.0442	36.6954	8.3814	7.91204	9.01575	48.2765	43.3637	61.347	67.457	45.8472	44.0548	51.9632	25.1966	45.0421	18.2426	2.09012	2.13725	1.07685	44.5165	38.185	32.9069	1.13322	1.54579	1.23096	2.83048	1.56587	16.1687	23.9875	52.822	36.0321	64.2361	13.6975	62.3531	103.279	46.4945	96.0819	55.9344	7.25979	3.27402	5.11604	2.62371	6.98441	12.364	12.1469	59.0674	9.89973	9.20369	8.36579	9.39545	9.4984	12.6442	7.17189	8.41551	8.14585
CRO_T102438	0.0423041	0	0	0	0	0	0	0.174832	0.364425	0.0837231	0	0	0.930922	0.677938	1.43577	0	0	0	0	0	0.0880207	0	0	0.0802375	0	0	0	0.555114	0	0.164803	0	0	0	0.12435	0.259096	0	0.299838	0	0	0	0	0	0	0.113321	0.115738	0	0	0.101563	0	0	0	0	0.113383	0	0	0	0	0.119169	0	0	0	0	0	0	0	0.0211428	0	0	0	0	0	0	0	0	0	0	0	0	0	0.0685405	0	0
CRO_T102439	0	0.0740126	0	0	0	0	0	0	0	0.300239	0	0	0	0	0.0827572	0	0	0	0	0	0	0	0.0871016	0	0	0	0	0	0	0.113764	0	0	0	0	0.191544	0	0	0	0	0	0	0	0.190748	0	0	0	0	0.148429	0.129006	0	0	0.201683	0	0.522958	0	0	0	0	0	0	0	0	0	0	0	0	0	0	0.0450915	0	0	0	0	0	0	0.0865001	0	0	0	0	0	0
CRO_T102441	0.257312	0.178188	0.429548	0.0344329	0.96676	0.11478	0	0.0983688	0	0.199835	0.129497	0.132666	0.686998	0.943707	0.730857	2.95714	3.45103	3.88459	3.41879	2.35299	2.74426	1.53793	1.82326	3.6566	0	0.102083	0	0.185736	0.292067	0.0921587	0.103485	0.0872535	0.223506	0.900968	0.720412	0.635121	0	0.313775	0.380326	0.827247	1.25627	0.856663	0.436283	1.13279	1.40051	0.187919	3.54524	3.25627	1.5072	1.41978	2.1478	3.37907	8.16346	1.59088	0.0821043	0.290013	4.36575	0.493746	3.83704	3.85507	7.06282	4.71589	0.482682	4.47808	0.10531	1.5635	3.01444	5.28337	2.32471	0.218419	0	0.287987	18.6632	0	0.0613651	0.143934	0.349741	0.127529	0.208622	0.284458	0.0778836	0.150172
CRO_T102442	6.44029	4.3559	0	3.75629	0.814745	1.6797	2.10413	1.40728	1.59914	0	0	0	0	0	0	0.5074	2.18721	0	0	1.78159	0.497618	0.575361	4.48242	0	0	0	0	0	0.620073	0.588819	0	0	0	7.63877	0	0	0	1.32443	0.602297	4.63033	0	0	0.47843	28.057	36.8871	25.6684	3.20088	1.01366	5.29719	27.7659	25.9609	22.9255	35.8416	33.6486	0	0.949839	0	1.05924	0	0.644559	0.618699	0	0	0	0	26.581	21.6994	40.9847	19.7498	1.36023	0	0.9179	0.253386	1.14379	0.328809	1.54144	0.375813	0	1.49311	0	0.504162	0.400591
CRO_T102443	7.66874	9.88832	0	3.88419	0.99512	1.25771	2.84518	10.7769	5.359	0	0.226028	0	0	0.236253	0	0	3.87196	0	0	1.47182	0.704734	2.4445	6.66547	0.578632	0	0.369453	0	0	0	0.33543	0	0	1.60464	3.98674	2.9585	0	2.18531	2.65485	0.344198	8.42142	0	0.796832	0	58.9171	59.8112	64.4816	5.28866	3.23	22.1933	38.5515	57.0348	45.7497	51.156	79.7682	2.23353	2.35406	1.90864	1.87515	0	2.73851	0	0	0	0	0	37.3875	35.6201	68.2844	30.9972	1.8565	0	0.606803	0.908915	1.7414	2.00147	4.68343	2.00108	1.04794	1.98277	2.29546	2.14201	2.74984
CRO_T102444	3.64877	4.87183	3.03227	4.13358	1.95852	1.90786	1.77265	3.27659	3.44807	1.00101	0.584197	1.19563	1.26997	1.77127	1.39261	15.3152	13.7053	5.26627	12.1082	32.0784	22.9892	10.8991	24.2389	4.94764	2.20749	2.93551	3.60776	9.67673	9.57101	9.23891	1.90649	1.12276	1.75294	25.8122	27.077	36.8709	43.558	23.5834	26.8913	16.4714	2.01879	22.7787	3.36404	268.521	347.686	397.875	22.11	23.1585	30.0038	143.52	150.889	203.989	234.446	438.022	2.82267	3.98035	29.1873	15.2565	14.6034	27.1162	17.0001	13.9504	13.998	9.15324	10.5354	122.283	84.9845	165.174	136.464	4.83515	2.55765	4.20349	29.7567	2.81969	3.03133	3.93904	3.243	2.51872	2.80185	3.13882	4.28942	4.05391
CRO_T102445	0	0	0	0	0	0	0	0	0	0	0	0	0.0981816	0	0.0984238	0	0.15947	0	0.27603	0.346903	0.147125	0.171299	0	0	0	0	0	0	0	0	0	0	0	0	0	0	0	0	0	0	0	0	0	0	0	0	0.168104	0	0	0	0	0	0	0	0	0	0	0	0	0	0	0	0	0	0	0	0	0.0839725	0	0	0	0	0	0	0	0	0	0	0	0	0	0
CRO_T102446	0	0	0	0	0	0	0	0	0	0	0	0	0	0	0	0	0	0	0	0	0	0	0	0.256093	0	0	0	0	0	0	0	0	0	0	0	0	0	0	0	0	0	0	0	0	0	0	0	0	0	0	0.434518	0.326582	0	0	0	0	0	0	0	0	0	0	0	0	0	0	0	0	0	0	0	0	0	0	0	0	0	0	0	0	0	0
CRO_T102447	0	0	0	0	0	0	0	0	0	0	0	0	0	0	0	0	0	0	0	0	0	0	0	0	0	0	0	0	0	0	0	0	0	0	0	0	0	0	0	0	0	0	0	0	0	0	0	0	0	0	0	0	0	0	0	0	0	0	0	0	0	0	0	0	0	0	0	0	0.13114	0	0	0	0	0	0	0	0	0	0	0	0	0
CRO_T102448	0	0	0	0	0	0	0	0	0	0	0	0	0	0	0	0	0	0	0	0.0617421	0	0	0	0	0	0	0	0	0	0	0	0	0	0	0	0	0	0	0	0	0	0	0	0	0	0	0	0	0	0	0	0.000170543	0	0	0	0	0	0	0	0	0	0	0	0	0	0	0.0477478	0	0.0481121	0	0	0	0	0	0	0	0	0	0	0	0	0
CRO_T102449	0	0	0	0	0	0	0	0	0	0	0	0	0	0	0	0.0942218	0	0	0	0	0	0	0	0	0	0	0	0	0	0	0	0	0	0	0	0	0	0	0	0	0	0	0	0	0	0	0	0	0	0	0	0	0	0	0	0	0	0	0	0	0	0	0	0	0	0	0	0.0523094	0	0	0	0	0	0	0	0	0	0	0	0	0	0
CRO_T102450	0	0	0	0	0	0	0	0	0	0.0656213	0	0.130286	0	0	0	0.0932472	0	0.157614	0.0419784	0	0	0	0.079529	0	0	0	0	0	0	0	0	0	0	0	0	0	0	0	0	0	0	0	0	2.18895	0.90734	1.4979	0	0	0	2.24704	1.87458	2.81497	2.97986	3.58601	0	0	0	0	0	0	0	0	0.143593	0	0	0.0239866	0.0456806	0.110018	0	0	0	0	0.430781	0	0.0769513	0	0	0	0.215112	0	0	0
CRO_T102451	0	0	0	0	0	0	0	0	0	0	0	0	0	0	0	0	0	0	0	0	0	0	0	0	0	0	0	0	0	0	0	0	0	0	0	0	0	0	0	0	0	0	0.116962	0	0	0	0	0	0	0	0.160425	0	0	0	0	0.115516	0.130304	0	0	0	0	0	0	0	0	0	0	0	0	0	0	0	0	0	0	0	0	0	0	0	0.119215	0
CRO_T102452	8.96655	9.96211	8.62523	7.74364	3.37602	3.56694	2.96599	7.83601	7.85242	18.1094	17.8978	18.0771	12.8537	13.5732	13.2819	16.9313	17.0269	10.4149	13.3125	17.8272	15.3283	17.8744	16.502	18.4189	14.1895	14.8925	15.2246	16.1824	17.1649	15.8137	11.4786	11.6027	12.624	15.2398	15.5455	17.5013	16.6872	15.1532	13.6264	14.0889	17.9412	13.3356	19.0484	13.4119	10.1262	11.0879	14.1895	13.7509	14.0502	15.3605	31.0548	27.9352	9.20564	13.6602	10.8696	14.5724	10.8039	17.7884	12.7652	12.0414	15.5956	12.6101	11.6939	12.1969	12.3282	6.63305	5.95692	8.13332	6.0881	6.16678	13.4792	12.2418	8.29657	7.19623	5.93349	5.74766	7.23311	6.82865	7.09822	6.887	8.18168	6.56971
CRO_T102453	0	0	0	0	0	0	0	0	0	0	0	0	0	0	0	0.074614	0.556278	0.266654	0.281443	0.530888	0.219741	0.424482	0.454266	0.587282	0	0	0	0	0	0	0	0	0	0	0	0	0	0	0	0	0	0	0	0.172698	0.192863	0	0	0	0.0979228	0.0848158	0	0	0	0.249465	0	0	0	0	0.0959632	0	0.112733	0.479009	0.121904	0.11566	0.212432	0	0.0764397	0	0.116482	0	0	0	0	0	0	0	0	0	0	0	0	0
CRO_T102454	0.443695	0.357918	0	0.147234	0	0.132859	0.143124	0.437684	0.0741737	0	0	0	0	0	0	0	0	0	0	0	0	0	0	0	0	0	0	0	0.158819	0.0753647	0	0	0	0	0.0837369	0	0	0.0846523	0.154641	0	0	0	0	0	0	0	0.0734982	0	0	0	0	0	0	0	0	0	0.0700725	0	0	0	0	0	0	0	0	0.0183024	0	0.0402204	0	0	0	0	0	0.0708314	0	0	0	0.063329	0.138134	0	0	0
CRO_T102455	0	0	0	0	0	0	0	0	0	0	0	0	0	0	0	0	0	0	0	0	0	0	0	0	0	0	0	0	0	0	0	0	0	0.158488	0	0	0	0	0.300386	0	0	0	0	0	0	0	0	0	0	0	0	0	0	0	0	0	0	0	0	0	0	0	0	0	0	0	0	0	0	0	0	0	0	0	0	0	0	0	0	0	0	0
CRO_T102457	0.858288	0.834598	0.384278	0	0.25152	1.25125	0.330691	2.17341	1.59083	0.647124	0.633736	0.863459	1.01091	0.865785	0.586464	2.66846	0.965205	1.13588	0.423313	0.895065	0.863683	0.751823	0.198794	1.81162	9.35683	6.56898	8.04026	27.7653	23.9943	35.736	4.70167	2.24559	1.44112	27.7642	51.6603	410.674	146.208	14.9181	7.3958	23.8517	1075.28	19.208	0.395734	0.198339	0.220891	0.25168	29.817	14.3498	6.16319	0.224755	0	0.630968	0.699245	0	13.2681	10.5316	14.091	23.6024	18.6217	1.96789	13.7633	4.9395	3.22742	5.01566	2.78498	0.096628	0	0	0	6.46311	8.42493	3.40442	13.882	1.63921	2.82723	1.98673	9.98711	3.09215	9.91783	0.813721	2.05807	2.5882
CRO_T102458	0	0	0	0	0	0	0	0	0	0	0	0	0	0	0	0	0	0	0	0	0	0	0	0	0	0	0	0	0	0	0	0	0	0	0	0	0	0	0	0	0	0	0	0.47119	0	0	0	0	0	0	0.329972	0.255778	0.26647	0.348728	0	0	0	0	0	0	0	0	0	0	0	0	0	0	0	0	0	0	0	0	0	0	0	0	0	0	0	0
CRO_T102459	0	0.109003	0.0794095	0	0	0	0	0	0	0	0	0	0	0	0	0	0	0	0	0	0	0	0	0	0	0	0	0	0	0	0	0	0	0	0	0	0	0	0	0	0	0	0	0.28875	0	0.185313	0	0	0	0	0	0	0.50371	0.217495	0	0	0	0	0	0	0	0	0	0	0	0.0377453	0	0.247591	0.0714516	0	0	0	0	0	0	0	0	0	0	0	0	0
CRO_T102461	0	0	0	0	0	0	0	0	0	0	0	0	0.0656177	0	0	0	0	0	0	0	0	0	0	0	0	0	0	0.0995218	0	0	0	0	0	0	0	0	0	0	0	0	0	0	0	0.0826707	0.0909437	0	0	0	0	0.0923931	0.115987	0.0889843	0.287761	0.125494	0	0	0	0	0	0	0	0	0	0	0	0.0203423	0	0	0	0	0	0	0	0	0	0	0	0	0	0	0	0
CRO_T102462	36.7258	19.491	18.0808	16.7867	27.8504	51.1025	11.0977	28.5339	38.5122	60.0653	61.2453	52.2743	59.3922	67.9065	74.4189	25.1012	18.8979	29.5433	31.0308	21.6637	36.1832	34.1093	33.839	39.229	57.9039	53.6642	57.675	318.614	243.65	225.477	299.236	269.072	256.488	489.666	480.79	46.5862	63.0503	491.428	567.058	447.02	72.5281	446.499	65.8991	25.3724	43.4642	16.5464	105.003	85.9135	30.7204	59.6647	21.0302	19.5333	85.5275	28.7187	9.64329	52.4813	254.168	73.2043	143.454	210.024	111.692	190.517	79.2125	127.301	52.1114	82.3628	118.266	124.112	55.5249	74.9635	27.5074	63.4412	286.86	34.3592	15.3201	13.97	43.748	25.1175	40.7365	26.2593	27.0185	33.7346
CRO_T102464	0	0	0	0	0	0.333632	0	0	0	0.525805	0	0	0	0.361305	0	0	0	0	0	0	0	0	0	0	0	0	0	0	0	0.249296	0	0	0	0	0	0	0	0	0	0	0	0	0	0	0	0	0	0	0	0	0	0.225851	0.129996	0	0	0	0	0	0	0	0	0	0	0	0	0	0	0	0	0	0	0	0	0	0.154736	0	0	0	0	0	0.206392	0
CRO_T102465	0	0	0	0	0	0	0	0	0	0.234555	0	0	0.664091	0	0	0	0	0	0	0	0	0	0	0	0	0	0	0	0	0	0	0	0	0	0	0.374812	0.851683	0	0	1.0997	0	0	0	0	0	0	0	0	0	0	0	0	0	0	0	0	0	0	0	0	0	0	0	0	0	0	0	0	0	0	0	0	0	0	0	0	0	0	0	0	0	0
CRO_T102466	0	0.222093	0	0	0	0	0.224241	0	0	0	0	0	0	0	0	0	0	0	0	3.57E-05	0	0	0	0	0	0	0	0	0	0	0	0	0	0	0	0	0	0	0	0	0	0	0.291509	0	0	0	0	0	0	0	0	0.612621	0	0	0	0	0	0	0	0	0	0	0	0	0	0	0	0	0	0	0	0	0	0	0	0	0	0	0	0	2.43E-04	0
CRO_T102467	0.252272	0.771617	0	0.120115	0	0	0.397907	1.48997	3.17433	5.57674	5.29178	4.54012	1.64807	2.91909	2.55233	0.423336	0.887876	3.03843	0.233744	1.37284	0	2.40228	1.91232	1.88274	0	0.363568	1.93952	0.332889	3.15801	3.66185	0	2.1955	0.402367	0.720532	0.374185	8.70564	5.15837	3.01581	0.342264	2.2294	6.73012	0.381019	2.2655	0.412923	0.813732	2.37215	1.64817	0.671318	0	1.37911	0	0.520627	1.70584	0	0	0	0.426023	0.529943	6.14816	2.38168	2.42011	1.30814	0.571264	4.67095	1.17836	1.76142	0.454747	0.87149	1.81035	0.672421	0.686337	0.880161	0.896719	0.693585	2.04622	3.60937	2.7188	1.73916	2.71346	1.45415	2.25284	1.58039
CRO_T102468	2.64227	2.9748	2.48744	2.60262	2.02167	2.08082	0.92398	1.34901	3.13402	2.92111	2.84231	2.81323	1.1683	2.68617	2.47858	0.978074	0.704244	2.87867	1.1624	1.54969	1.05858	1.47713	0.583344	1.14822	1.47383	1.65755	1.32679	2.91606	2.50611	0.878198	0.408481	1.54431	0.29909	0.679073	1.6571	2.30584	1.96478	2.98535	0.905414	1.4203	1.5691	0.883376	0.731976	1.06202	1.39693	1.77872	0.696604	0.43939	0.487095	0.712651	0.596259	1.95866	0.614384	0.961273	0.684416	0.312966	0.118815	1.15176	1.03565	0.142675	0.399788	0.205615	0.31726	0.302149	0.416917	2.83642	2.84898	3.60162	7.64205	3.37747	3.53425	4.95812	3.11109	2.74516	2.60789	1.91095	2.97252	2.79658	2.86238	3.30018	2.29904	2.79042
CRO_T102470	7.95207	3.56036	42.1459	1.98209	12.2526	13.4174	1.93449	4.32259	3.84893	3.00874	3.8781	3.71103	7.68028	8.24479	9.09168	20.573	15.6631	20.6468	28.6917	12.856	17.1986	14.6524	17.0744	27.5428	9.07972	6.64172	6.67622	16.979	16.5314	17.9946	28.3275	30.4392	24.1881	42.7486	47.2307	8.46732	7.25956	53.2452	109.644	62.0099	36.3248	103.371	22.1685	6.33217	6.51539	7.0542	8.1658	13.9605	6.81307	5.42757	14.6467	15.9204	8.53766	5.74479	2.36088	2.4694	41.7044	12.903	22.2839	20.2616	17.8545	10.7374	42.0621	8.13622	33.2388	17.915	31.9008	48.2018	21.0443	4.9354	2.29451	24.9	31.8944	2.84978	2.78551	2.20529	3.02266	3.06611	3.4248	4.21101	2.26873	2.91885
CRO_T102471	73.213	45.0273	88.8628	37.685	59.365	57.0113	54.377	41.7148	31.3602	42.4698	37.1188	44.1693	35.8316	32.9009	31.4293	35.1018	50.9448	29.6042	37.8262	36.3608	43.8088	35.0423	37.8533	30.0706	20.7011	22.0325	15.3406	28.3892	31.983	34.1942	27.2732	26.5528	30.6953	35.5284	34.9856	42.9771	44.4987	38.8701	45.1155	32.9579	13.2973	38.2468	33.0826	30.8628	27.4909	26.1686	29.4396	32.243	27.813	10.3502	12.3262	9.83693	10.251	19.3036	40.0571	34.2871	43.0792	67.9281	29.819	27.3211	40.3313	56.0758	9.79305	45.2322	14.1086	15.9685	9.39727	19.1447	15.2591	25.0525	25.0755	42.7441	19.7822	26.0801	27.6841	31.6321	29.0628	47.3664	36.5425	59.9791	57.9036	57.6208
CRO_T102472	0.884984	0.646217	0.354115	0.278521	18.6886	17.5309	5.51743	0.734695	0.693362	8.6042	10.6689	9.15791	3.71513	3.77717	3.21785	2.38252	2.24721	2.12779	11.2519	7.04965	10.0107	7.23404	9.16749	9.62675	4.99219	4.33506	5.50197	5.72768	4.88502	5.59719	4.72439	4.09053	3.85425	6.10793	5.93122	5.26431	11.8162	6.21508	6.68901	4.36006	0.691165	7.73608	7.07447	3.00313	4.234	3.68366	2.04302	2.31458	1.94384	2.41936	1.2355	1.53969	5.43462	6.25427	5.63821	3.64565	2.6047	4.40955	3.37964	1.47502	2.03743	1.65686	0.668727	1.85556	0.694476	0.97081	0.766799	4.75936	1.53154	11.4862	1.71417	1.01925	2.8761	1.52529	1.0162	1.03858	2.31712	1.22515	1.41246	1.02837	0.902482	1.2047
CRO_T102473	454.477	1203.68	20.181	340.352	65.4784	46.6427	48.463	683.168	937.467	4.58627	6.79077	4.9867	4.85552	3.45569	2.75263	30.0572	23.9764	31.9857	12.1336	20.0077	28.007	26.5365	19.4172	23.6653	9.05061	13.527	9.03978	61.0693	150.778	109.739	7.74093	3.81708	4.45505	129.779	97.9251	57.1276	88.8438	176.967	122.899	121.817	14.8224	126.193	5.42764	4.61825	3.70151	4.55099	298.712	172.549	429.38	5.23629	157.55	37.2375	4.40604	4.16354	52.4064	186.588	33.5276	224.111	71.401	34.9151	68.2987	273.399	9.06658	317.481	22.6451	1344.75	460.834	1819.15	2421.11	30.349	40.9623	43.7933	380.018	298.201	502.13	355.138	296.666	156.224	602.68	236.738	339.572	447.324
CRO_T102474	9.40932	9.84346	12.5056	9.64584	6.66591	8.1671	4.68711	9.52265	11.9406	8.59389	8.63884	6.13983	10.0845	10.3167	10.3502	8.77463	7.96422	6.28865	8.92404	7.22562	7.94193	9.08248	12.2586	10.2811	12.0592	13.6134	10.9468	13.5332	11.1322	11.5041	14.3089	17.7082	16.32	14.7331	12.9723	10.2056	12.525	15.0021	17.2959	16.2302	7.99992	18.8296	14.9464	4.87622	5.05147	5.02592	14.3231	15.0256	17.3404	6.16998	7.43473	9.58417	8.05615	4.6866	9.13622	9.94266	12.8079	11.5335	14.0307	14.6621	15.0321	15.6436	17.6288	16.6902	19.0718	13.8715	18.7382	18.4423	12.0674	6.2136	7.34744	8.39687	39.2053	9.3056	10.1691	10.6333	9.4254	9.32125	10.8263	11.3926	11.6289	12.2349
CRO_T102475	0.482276	1.05851	0.787825	0.273088	0.780351	0.102991	1.48501	0.247068	0.925716	0.503962	0.164574	0.168661	0.78375	0	0.606951	0	0	0.874333	0.101166	0	0.203671	0	0.181679	0.330011	0.271348	0.762374	0.27112	0	0.244779	0.695978	0	0.649701	0	0.252505	0	0	0	0	0.480472	0.26168	0	0	0	0.192077	0	0.491124	0	0	0.172928	1.47562	0	0.415372	0	0	0	0.186046	0	0	0	0	0	0	0	0	0	0.0475105	0.0887038	0.103341	0.0896434	0	0.262213	0	0.83078	0	0.158829	0.186036	0.180931	0.165493	0	0	0.212364	0
CRO_T102476	69.8748	61.1394	61.1306	49.8995	70.0444	64.8372	54.8157	62.6994	53.0989	112.827	120.88	113.364	88.9154	90.5756	90.4131	107.211	112.445	63.7564	104.28	108.109	107.586	111.243	102.443	99.0347	105.44	106.157	100.984	107.181	107.135	100.95	86.8419	92.3257	90.3541	118.174	115.304	85.2887	104.028	143.519	143.372	117.517	56.0125	134.919	183.372	83.3687	94.7381	96.0984	126.55	139.584	106.963	60.3021	65.0553	66.0523	96.1645	90.5914	120.223	104.828	136.685	192.445	78.3232	114.122	75.9983	112.964	97.8522	130.059	126.16	40.3059	33.8325	46.3145	31.1211	102.286	98.3068	80.8777	71.3083	90.9531	70.4225	83.1978	84.8617	78.4764	75.9054	80.1693	96.5089	81.8676
CRO_T102477	13.4366	15.4671	7.0443	7.52533	4.37135	5.19652	8.50923	9.6207	10.5245	7.02499	4.31741	6.26236	10.3332	8.49228	7.07772	5.35324	4.32672	23.6279	6.95745	7.57076	5.68753	6.5761	7.09365	5.38827	2.4131	4.53988	4.24776	10.8924	11.4485	13.4599	0.574033	5.38318	2.47346	11.7529	14.901	8.892	14.735	10.4799	9.53165	23.2626	8.56118	6.65401	2.5238	11.9085	7.99024	6.98519	1.87613	2.228	2.32863	5.74392	5.26724	2.29046	4.43134	5.78811	3.69757	3.75792	7.10935	10.7097	5.91174	2.26677	5.98352	4.273	0	5.00145	0.57439	8.40984	5.91737	10.8644	9.21818	7.2392	11.9286	8.90265	8.27326	4.83611	7.15261	4.53959	2.38221	4.68766	6.41521	4.43734	3.98931	2.9055
CRO_T102478	1.05393	1.38353	0.555091	0.82747	0.35213	0.260268	1.12639	1.4535	1.26501	1.05331	0.779349	0.899924	1.16971	1.46189	1.05092	0.763719	0.570076	1.42123	1.33956	0.827162	0.404268	0.863644	0.828577	1.17955	1.23649	1.47457	1.98643	1.48943	1.41221	1.76199	1.56404	1.65768	1.68471	4.19457	4.24288	2.1901	3.11926	2.39801	3.70197	4.26637	0.385299	3.61183	0.883874	1.67555	1.35492	2.04416	0.991752	0.466064	2.35127	1.93996	1.76452	1.5564	1.16253	1.44184	0.971283	2.16774	2.51303	2.25663	0.546076	0.910745	1.54771	1.09602	0.671464	0.32251	0.221744	1.1911	0.945091	1.02926	1.36716	0.675247	0.565166	0.431656	0.444612	0.887154	0.942469	0.842406	1.22789	0.466102	1.11927	0.833404	1.01695	1.20892
CRO_T102479	119.778	110.245	143.643	104.937	108.797	94.3002	67.1026	115.683	128.644	250.251	267.231	260.503	238.798	232.517	235.446	122.134	127.48	110.46	128.641	128.106	111.792	125.805	140.37	147.569	273.459	290.581	292.749	309.187	283.066	287.914	273.069	236.929	280.616	257.322	285.549	281.047	298.542	298.14	278.973	266.704	299.503	250.088	175.163	115.434	242.427	172.468	130.546	149.833	78.1674	142.056	103.575	112.036	159.673	185.381	129.202	144.216	173.594	112.888	163.777	184.744	238.978	92.9369	67.3713	86.244	76.6976	195.849	209.555	206.055	209.121	153.315	131.249	128.064	136.21	120.292	106.717	103.387	106.848	106.769	118.84	128.255	137.843	126.791
CRO_T102481	0	0	0	0	0	0	0	0	0	0	0	0	0	0	0	0	0	0	0	0	0	0	0	0	0	0	0	0	0	0	0	0	0	0	0	0	0	0	0	0	0	0	0	0	0	0	0	0	0	0	0	0	0	0	0	0	0	0	0	0	0	0	0	0	0	0	0	0	0	0	0	0	0	0	0	0	0	0	0	0	0	0
CRO_T102482	0	0	0	0	0	0	0	0	0	0	0	0	0	0	0	0	0	0	0	0	0	0	0	0	0	0	0	0	0	0	0	0	0	0	0	0	0	0	0	0	0	0	0	0	0	0	0	0	0	0	0	0	0	0	0	0	0	0	0	0	0	0	0	0	0	0	0	0	0	0	0	0	0	0	0	0	0	0	0	0	0	0
CRO_T102483	18.6061	17.2013	18.5265	18.5012	17.6481	13.919	9.9325	13.8931	15.9003	15.017	13.8437	15.8504	16.8482	17.3386	18.3735	28.0362	28.2664	38.8603	25.7338	29.2959	27.8747	29.6104	34.2282	30.9203	18.8171	18.7154	17.2613	33.3558	26.7489	22.032	12.1358	14.3503	16.9308	22.2862	21.7116	30.9447	28.9285	26.8189	18.3081	28.2075	27.114	26.582	13.454	16.1777	12.3076	14.8858	12.3656	8.38249	11.744	11.5555	13.6975	13.9885	9.9211	8.33515	10.0054	13.8005	17.2969	22.4026	13.9125	18.9011	14.3647	13.3463	14.0168	14.6103	9.95516	62.1919	46.4536	44.4427	54.6871	29.4729	32.756	32.0403	19.8651	20.3837	18.2075	18.2128	16.2763	14.474	20.6058	15.0087	14.1051	18.2143
CRO_T102484	0.565151	0.800404	1.04731	0.885323	0.65569	2.67248	1.4523	1.87774	2.44946	1.09929	1.50632	1.42782	1.34921	1.6683	1.63832	0.666709	0.575275	0.734802	1.87242	2.25199	1.04538	1.51822	2.12233	0.969759	0.907016	2.22901	1.09592	0.312761	1.63597	2.02605	3.13073	1.03017	2.99573	0.841148	0.518468	0.35946	2.2258	0.350038	0.639196	0	2.35369	0.906956	7.66574	2.4844	1.79918	1.54893	3.06178	4.18464	2.48536	2.95949	1.52364	3.72406	2.61232	0.958449	1.22476	1.51822	2.25658	0.946431	2.6322	1.21302	17.8619	18.4547	7.92875	1.21027	6.98771	3.33307	4.23342	3.50814	2.63131	1.50154	0.177868	1.45286	3.25428	1.44772	1.9184	1.46171	1.20267	2.19538	0.977931	2.32782	1.85869	1.40692
CRO_T102485	0	0	0	0	0.101795	0	0	0	0	0	0	0.0516977	0	0	0	0	0	0	0	0	0	0	0.0562782	0	0	0	0	0	0	0	0	0	0	0.0787042	0	0	0	0	0	0	0.402861	0	0.429016	0.377794	0.137803	0.0798889	0.341732	0.910076	1.37504	0.139582	0.0872229	0.068155	0.143918	0.0937883	0	0.357784	0.201036	0.62245	0.0830854	0.0795262	0	0	0	0	0	0	0.0312331	0.0362485	0.0937139	0	0	0	0.0366196	0.0625326	0	0	0	0	0.182909	0	0	0
CRO_T102486	19.3536	15.1099	8.20066	10.3308	20.3852	10.4146	9.15455	14.3688	10.5159	1.64896	1.77544	1.54534	5.78226	5.06149	4.11049	3.23331	2.25308	2.10572	2.04372	1.91036	2.55699	1.30168	0.824662	4.19478	6.11762	8.42588	4.70532	12.0646	22.3154	23.7126	5.55991	6.83962	7.9938	89.2132	90.7654	104.717	131.148	92.208	141.152	81.4379	0.163297	145.643	2.46184	0	0	0	14.1956	11.4704	7.00746	0	0	0	0	0	5.22733	8.79624	80.1138	35.304	16.7954	2.88049	15.0666	12.597	5.77655	12.4721	12.1325	0	0	0	0	2.55538	4.55106	6.73983	17.5188	4.58028	5.67904	6.47227	5.03369	4.0998	4.91435	5.56695	6.16019	5.30438
CRO_T102487	0	0.0957607	0.357827	0	0.28124	0.0638217	0	0	0	0.108742	0	0	0	0	0	0	0	0	0	0	0	0	0	0	0	0	0	0	0	0	0	0	0	0	0	0	0	0	0	0	0	0	0.359724	0	0	0	0	0	0	0	0	0	0	0	0	0	0	0	0	0	0	0	0	0.177003	0	0	0	0.204698	0	1.97074	0	0.689588	0	0	0	0	0.109923	0	0	0	0	0
CRO_T102488	29.2529	10.263	148.857	4.46044	404.771	803.47	3.4333	6.26803	3.23578	2.47952	3.29473	2.24817	19.3594	17.3579	21.1778	64.3198	33.0602	82.2863	45.5379	26.6599	25.2585	22.5867	21.0276	48.0914	30.7804	29.2867	35.172	197.027	143.293	149.667	426.393	445.416	380.973	102.994	73.5346	16.7713	43.2198	167.547	181.6	108.165	7.8553	180.493	52.208	20.3915	18.9139	12.6521	8.31723	13.5683	3.04685	38.8128	32.0699	40.8608	62.0037	11.2289	1.48171	1.55371	13.9751	6.12305	37.1616	31.8513	40.5633	31.8866	23.2041	26.8205	16.2305	25.5362	105.603	41.746	12.6903	296.524	7.27701	203.179	28.8028	4.02852	2.5604	1.92635	10.6343	2.48002	6.41852	30.0519	25.8222	34.1442
CRO_T102489	0	0	0	0	0	0	0	0	0	0	0	0	0	0	0	0	0	0	0	0	0	0	0.103501	0	0	0	0	0	0	0.138446	0	0	0	0	0	0	0	0	0	0.155592	0	0	0.10963	0	0	0	0.244478	0	0	0	0	0	0	0	0	0	0	0	0	0	0	0	0	0	0	0	0	0	0	0	0	0	0	0	0	0	0.283848	0	0	0	0	0
CRO_T102490	0	0	0	0	0	0	0	0	0	0	0	0	0	0	0	0	0	0	0	0	0	0	0	0	0	0	0	0	0	0	0	0	0	0	0	0	0	0	0	0	0	0	0	0	0	0	0	0	0	0	0	0	0	0	0	0	0	0	0	0.195664	0	0	0	0	0	0	0	0	0	0	0	0	0	0	0	0	0	0	0	0	0	0
CRO_T102491	0	0	0	0	0	0	0	0	0	0	0	0	0	0	0	0	0	0	0	0	0	0	0	0	0	0	0	0	0	0	0	0	0	0	0.229002	0	0	0	0	0.0776203	0	0	0	0	0	0	0	0	0	0	0	0	0	0.093495	0	0	0	0	0	0	0	0	0	0	0	0	0	0	0	0	0	0	0	0	0	0	0	0	0	0	0	0
CRO_T102492	0.15682	1.2097	0.0367665	0.671347	0.505865	0.228212	0.423868	0.414712	0.37735	1.19255	0.773581	0.794402	0.533028	0.459755	0.419916	0.203169	0.366575	0.470427	0.225353	0.714001	1.0589	0.152824	0.179817	0.435853	0	0	0	0.0792092	0.0832823	0.552802	0	0	0	3.93155	2.89909	3.34177	1.54412	1.34404	2.27645	7.61685	0.753952	2.74895	1.60899	0.0632622	0	0	12.9277	6.85558	3.36675	0	0	0	0	0.0972068	0	0.501473	2.67662	1.29738	5.5092	0.514908	7.49641	8.15035	0.0951311	10.8048	0.166455	0.016527	0.0311541	0.0724001	0	0.188638	0.090865	0.242504	34.3072	0.174982	0.301019	0.117701	0.400339	0.521133	0.398069	0.290999	0.126645	0.122831
CRO_T102493	5.51954	8.55234	2.04102	2.49175	0.66905	1.13641	0.92177	1.86782	1.3658	0.753279	0.184057	0.502471	0.529977	1.26442	0.918362	0.384779	0.166495	0.666355	1.89571	0.590855	1.36791	0	0.887413	1.36453	0	0	0.104055	0	0.561705	0.532418	0	0	0	0	0	0	0	0	0	0.297784	0.241922	0.206331	0.219532	0	0	0	5.44766	4.49761	0.806951	0	0.098669	0	0	0	0.162857	2.35606	0.901009	1.54859	1.33802	0	1.91741	1.86206	0	1.0516	0.580179	0	0	0	0.0373148	0.985254	1.62791	2.78904	8.20648	0.748578	1.34667	0.343353	0.266967	0.425846	2.45515	0.678706	0.519457	0.644857
CRO_T102494	27.2166	47.7059	0.445578	7.71968	0.637006	0.577162	3.26002	46.8148	29.3971	0.0609496	0	0.121213	0.11455	0.184424	0.168835	0.0744702	0	0.382791	0.14132	0.26281	0.146662	0.1696	0.0659488	0.0599007	0.497988	0	0	0.343369	1.16842	0.76681	0	0.0808539	0.203686	5.75025	1.33004	0	0	3.00767	0.707826	12.6686	0	2.49755	20.3936	0	0	0.270667	4.92843	3.54888	0	0	0	0	0	0	1.69794	23.7841	0.0783258	13.714	0.293102	0	0	0	0.218224	0.103859	0	0	0	0.0408065	0	2.79875	2.41502	6.08374	1.19647	2.52814	5.60938	2.14826	1.76165	5.29274	7.5249	3.51693	2.53741	2.66184
CRO_T102495	15.7326	23.6105	7.76449	14.875	7.14625	8.68318	7.50921	15.3448	23.4502	7.16756	6.41908	6.172	9.74049	10.21	10.6143	8.50149	9.28941	6.58865	8.14314	7.7708	7.7749	9.07189	11.6879	9.20189	9.4606	10.1819	9.02335	13.9537	18.6722	16.2642	6.86135	8.20035	9.32243	17.0578	16.594	15.8214	13.3183	14.3562	14.0897	14.1674	16.1692	15.4836	6.51207	9.64456	10.456	12.5576	14.0632	12.1213	15.9703	10.1135	18.5337	20.0373	7.9838	8.57951	10.9329	17.8994	9.18247	14.8944	11.7312	9.26875	12.1468	10.5229	7.17761	10.6522	5.36988	19.074	13.2274	24.2163	18.6409	6.27119	10.2607	7.47961	6.5859	14.9053	15.3681	15.3985	14.6895	13.4331	16.304	12.7861	17.0242	14.9247
CRO_T102496	17.4917	22.8588	14.8583	19.7457	24.9468	33.6785	27.7622	20.6253	27.8474	3.34865	2.66039	3.92542	6.55659	5.54249	4.76459	8.52283	9.8614	11.0804	9.14761	8.01803	8.51526	9.80315	10.6098	10.8809	7.59617	5.87607	5.38561	3.85373	7.98528	7.13523	5.06733	6.34535	4.08155	6.51195	8.2376	5.87769	5.65487	10.2267	7.24069	10.1256	6.78658	6.46864	6.00016	3.209	2.7979	2.22926	9.06445	8.90956	8.93504	4.621	5.74024	4.80761	3.07567	2.30575	8.34801	10.5795	5.47175	6.63555	5.00423	6.33999	8.39728	6.77904	5.43295	8.9419	7.02791	14.6421	12.0703	20.1607	15.4336	7.93314	10.9321	13.0926	13.0363	13.6182	18.0594	15.3698	16.8523	17.7616	15.9428	16.4758	13.0793	15.3131
CRO_T102497	2.6373	4.01447	0.710534	2.2287	4.57367	5.1909	17.3875	3.66738	3.70485	1.79427	1.03473	2.02488	1.35706	1.36113	1.50304	2.11148	1.60257	2.32614	2.06366	1.83406	2.69807	2.19989	2.41112	3.14068	0.241905	0.603424	0.242107	0.206594	0.143855	0.0684135	1.52366	1.1022	1.22159	0.296636	1.36334	1.65873	0.178135	0.542247	0.351892	0.154261	1.22822	0.404471	1.96962	0.907471	0.600824	0.840029	1.52955	1.26066	1.31258	0.746765	1.24782	1.22949	0.280123	0.915825	2.82932	2.60148	0.595543	0.923679	7.2965	1.92985	2.837	3.94384	0.828412	11.8727	4.112	1.68895	0.508223	2.22918	3.00937	0.474581	0.0863919	0.230844	5.77436	1.39205	2.24504	2.10681	2.16114	1.45101	2.20545	1.73629	1.57401	1.28254
CRO_T102498	0.216304	0.338282	0.0694598	0.139083	0.207503	0.158586	0.223337	0	0	0.181	0.227227	0	0.149202	0.142594	0.062015	0.15623	0.210842	0.170284	0.324328	0.463658	0.505924	0.264611	0.212291	0.383536	0.281813	0	0	0	0.0763168	0.694011	0	0	0	0	0	0.0832357	0	0	0	0	0	0	0	0	0	0	0.154313	0	0	0	0.2878	0.14411	0	0.24091	0.0738072	0	0.112735	0.322361	0	0.115928	0.282667	0	0	0	0	0	0	0	0	0	0	0	0.108559	0	0	0	0	0	0	0	0	0.14511
CRO_T102499	0	0	0	0	0	0	0	0	0	0	0	0	0	0	0	0	0.538781	0	0.250355	0.167127	0.466839	0	0	0	0	0	0	0	0	0	0	0	0.647341	0	0	0	0	0	0	0	0	0	0	0	0.359578	0	0	0.711841	0	0	0	0	0	0	1.28151	1.36435	0	0.677924	0	0	0	0	0	0	0	0	0	0	0	0	0	0	0	0	0	0	0	0	0	0	0	0
CRO_T102500	24.1773	30.3775	19.9577	16.7818	14.6307	12.7283	12.2	39.1225	38.8789	18.1236	17.082	18.3116	20.7359	19.081	19.2509	29.7645	34.1756	24.3118	29.2217	28.5823	26.0295	32.5876	36.5182	38.9264	25.4631	24.1687	27.7884	21.8506	22.1821	26.0591	24.6268	23.8305	25.856	23.5398	22.108	27.6716	29.0533	16.1442	20.7922	20.1077	31.3366	21.4254	21.0047	21.2425	17.8121	19.8622	24.6204	27.9754	28.5913	20.8538	33.1718	32.6196	19.6505	15.218	18.1133	22.9094	21.8203	27.4669	26.3451	20.5964	30.9912	32.835	27.5188	31.5389	26.5122	24.2089	21.9215	35.9241	22.23	21.437	28.8626	36.7972	22.8833	18.594	17.3035	15.7101	17.4331	14.4336	21.6097	17.8459	20.0888	16.5338
CRO_T102501	74.3965	72.2543	52.9616	55.2881	48.3854	43.8486	47.5918	70.2494	63.5666	128.651	125.49	127.184	133.722	121.398	112.191	83.0631	75.4117	56.7356	73.9352	77.011	74.2723	80.6555	85.8472	83.9568	90.2498	91.1584	96.8389	86.9736	85.4647	83.7279	82.635	92.3221	89.2743	72.9417	68.3784	64.4213	71.7202	69.4053	66.4397	67.793	72.7675	75.6582	104.944	65.3583	65.7377	64.1899	80.5977	96.6582	83.4079	65.992	75.5051	74.4829	63.8282	57.1571	78.1047	105.907	106.366	81.4041	100.063	103.822	102.548	63.5734	60.4552	68.9021	68.9526	39.3796	40.1414	53.3333	42.7641	74.0817	66.354	62.5531	73.0741	55.431	46.4539	52.1253	49.4035	46.4217	48.2327	49.5682	57.0976	52.7799
CRO_T102502	0.0989711	0.39834	0.189076	0.0114576	2.41899	3.30828	2.2457	0.423823	0.5165	1.44589	1.98806	1.19439	1.21132	1.4406	2.44481	4.12115	1.29517	2.02463	4.23389	3.06716	2.29188	2.59669	2.6337	7.81451	5.41763	4.45574	6.72977	8.39516	4.96298	8.18071	14.9217	17.1951	16.0623	3.65525	5.02774	0.182302	0.290432	4.29575	5.91304	3.3564	0.260609	5.05717	15.1731	1.64981	1.16205	1.71924	0.194424	0.601183	0.341237	2.79997	6.09306	7.43839	3.58166	1.53123	0.298103	0.277374	2.65608	0.408083	1.39228	4.44503	1.07499	0.529028	1.4808	0.317922	0.42258	1.82643	6.29095	3.28321	2.09182	0.937332	0.401639	1.11509	0.431353	0.326745	0.340939	0.329552	0.754598	0.457872	0.591409	0.699875	0.548715	0.368708
CRO_T102503	0.354615	0.586517	0.573578	0.115543	0.0663755	0.0198321	0.0142526	0.458659	0.493771	0.0523827	0.0676441	0.0345273	0.0650029	0.0525691	0.0320716	0.0208336	0.0456891	0	0.0489685	0.036666	0.0202489	0.0235838	0	0	0.0287963	0.0268077	0.0285945	0.0533333	0.0271045	0.0985344	0	0.142754	0.0582939	0.027234	0.108212	0.0294086	0.0353425	0	0.135365	0.0274385	0	0	0.283583	1.00251	1.00564	0.747381	0.225375	0.369045	2.36766	1.15774	1.89748	3.61171	1.03063	1.38967	0.0217266	0.258485	0.0889699	0.0851646	0.0833306	0.284604	0.131553	0.118731	0	0.05627	0.0258641	1.57499	1.25235	5.12124	2.08343	0.0469818	0	0.11228	0.167322	0.133539	0.176251	0.0562681	0.144851	0.115901	0.12824	0.0922111	0.178778	0.174955
CRO_T102504	0	0	0	0	0	0	0	0	0	0	0	0	0	0	0	0.30602	0	0	0	0	0	0	0	0	0	0	0	0	0	0	0	0	0	0	0	0	0	0	0	0	0	0	0	0	0	0	0	0	0	0	0	0	0	0	0	0	0	0	0	0	0	0	0	0	0	0	0	0	0	0	0	0	0	0	0	0	0	0	0	0	0	0
CRO_T102505	0	0	0	0	0	0	0	0	0	0	0	0	0	0	0	0	0	0	0	0	0	0	0	0	0	0	0	0	0	0	0	0	0	0	0	0	0	0	0	0	0	0	0	0	0	0	0	0	0	0	0	0	0	0	0	0	0	0	0	0	0	0	0	0	0	0	0	0	0	0	0	0	0	0	0	0	0	0	0	0	0	0
CRO_T102506	1.74738	1.07139	1.64194	3.0955	2.81177	5.03121	1.21853	0.979795	3.46666	1.4217	3.11271	1.41646	3.97328	6.38886	5.83178	0	0	0	0	0.431718	0	0.486272	0.378836	0	0	1.09104	0	0	0	0	0	1.88175	1.78329	1.614	0.550929	1.13971	4.50693	1.11936	0.509038	0	1.37163	1.16299	0	0	0	0	0	0	0	0	0	0	0	0	0.444304	0	0	0	0	0	0	0	0	0	0	0	0	0	0	3.10014	0	0.778811	0	1.33909	0.866092	1.69197	2.63849	2.12153	1.30928	0.992489	1.70439	2.81739
CRO_T102507	0.928224	3.71809	0.488219	1.62684	0.31932	0	0	1.13606	1.50434	0.219854	0	0.218374	0	0	0	0	0	0	0	0.486128	0	0	0.245217	0.225516	0.743411	0.344879	0	0	0.329868	0	1.0302	0.298601	0	0	0	0	0	0	0	0	0	0	0	0	0	0	0	0	0	0	0.420312	0	0.363448	0	0	0	0.352432	0	0	0	0	0	0	0	0	0.87061	0	1.32622	2.03118	0	2.6626	0	0.638351	1.29849	0.933436	0.873804	0.638356	0	1.26793	0.428875	0	1.36654
CRO_T102508	1.36789	0.81423	0.887038	0.495464	0	0	0.489047	0.267752	2.0992	0.558747	0.180494	0	0.351769	0.566856	0.175757	0	0	0	0	0	0	0	0	0	0.612085	0.291695	0.926568	0	0.556855	0.263852	0	0	0.632654	0.570726	0.883484	1.51001	0	0	0.270377	0	0	0.306525	0	0.222825	0.243859	0	0.750331	0	0	0.251562	0	0.461638	0	0	0	0	0	0	0	0	0.542436	0	0	0.609299	0	0.45741	0.383097	0.672714	0.680974	0	0.548457	0.400241	0.370482	0.351677	0.151732	0.177691	0.518562	0.158049	0.514839	0.697964	0.205982	0.370164
CRO_T102509	3.81291	6.79724	2.61274	4.30102	0.873829	0.944901	1.4304	3.83606	3.9188	2.89526	2.71071	3.2302	4.36736	3.95843	4.28079	2.45915	3.55198	4.03626	3.90448	3.87737	3.95676	2.69026	4.8121	4.45667	2.95458	4.04369	4.50852	6.08789	7.18655	6.13514	4.52579	2.9702	4.40825	5.19558	6.56109	5.06112	4.41346	7.21723	4.36247	5.65572	3.0921	5.73966	2.82417	6.37573	4.94558	6.71779	4.61561	2.87311	2.28688	5.65971	13.8258	20.2282	3.78918	6.87894	2.17896	4.09591	1.86087	4.06773	2.44227	2.05002	2.38142	1.73218	1.54703	0.891703	1.80853	3.78661	2.65801	4.52099	4.77457	2.11505	3.07967	2.04321	1.66054	1.41592	2.16922	1.70354	1.9304	1.79217	2.32606	1.73903	1.35838	2.01784
CRO_T102510	0	0	0	0	0	0	0	0	0	0	0	0	0	0	0	0	0	0	0.0943694	0	0	0	0	0	0	0	0	0	0	0	0	0	0	0	0	0	0	0	0	0	0	0	0	0	0	0	0	0	0.158331	0	0	0	0	0	0	0	0	0.906297	0.438895	0	0	0	0	0	0	0.0865341	0	0	0	0	0	0	0.180979	0	0	0	0	0	0	0	0	0
CRO_T102511	0.3807	0	0	0.0791789	0	0	0.0640867	0	0	0	0	0	0	0	0	0	0	0	0	0	0	0	0	0	0	0	0	0	0.563177	0.213398	0	0	0	0	0	0	0	0	0	0	0	0.248488	0	0	0	0.216746	0	0	0	0	0	0	0	0	0	0	0	0	0	0	0.106628	0	0	0	0	0	0.0409785	0.047727	0	0	0.242152	0	0	0	0	0	0	0	0	0	0	0
CRO_T102514	0.287276	0	0	0	0	0	0	0	0.123326	0	0	0	0	0	0	0	0	0	0	0	0	0	0	0	0	0	0	0	0	0	0	0	0	0	0	0	0	0	0	0	0	0	0	0	0	0	0	0	0	0	0	0	0	0	0	0	0	0	0	0	0	0	0	0	0	0	0	0	0	0	0	0	0	0	0	0	0	0	0	0	0	0
CRO_T102515	2.40434	2.70219	1.31396	1.86608	0.277853	0.166945	0.424412	3.22626	3.39836	0.912159	1.56564	0.913267	1.99922	1.39471	2.43104	0.429553	0.556221	0.585293	0.728305	0.947601	0.504758	0.681838	0.912311	0.902536	1.23272	2.79501	1.36745	2.45418	3.91207	2.01476	3.088	1.89509	2.81384	1.95044	3.08446	2.30106	4.28506	3.48417	3.49171	1.65844	1.00246	1.83226	1.01862	0.738226	1.89517	1.40127	1.08574	0.845766	0.589003	1.38886	1.29993	1.55468	0.561208	1.25439	0.35358	1.48237	0.642115	0.628482	0.972916	1.24385	0.993224	0	0.442073	0.845363	0.583312	1.77598	1.11876	2.42124	1.39584	0.40147	0.347399	0.621354	1.32132	0.887585	0.646178	1.10234	1.2053	0.488283	1.79748	1.02139	0.521214	1.29394
CRO_T102518	0	0.35266	0	0	0	0	0	0	0	0	0	0	0	0	0	0	1.17428	2.24676	0	0.637673	0	0.617805	1.44393	0.438717	0	0	0	0	0	0	0	0	0	0	0	0	0	0	0	0	0	0	0	9.34969	10.9066	14.4372	0	0	0	8.1843	23.5874	21.2599	11.4254	11.7818	0	0	0	0	0	0	0	0	0.803476	0	0	0	0	0	0	0	0	0	0	0	0	0	0	0	0	0	0	0
CRO_T102519	15.7498	19.0087	11.7418	13.9357	7.4475	6.28012	4.11546	15.8651	18.17	10.5787	11.1458	11.0094	17.9572	20.9417	18.2758	29.6149	31.0362	19.9007	30.3358	38.9243	30.7249	33.0677	35.1721	34.2114	16.3826	17.3187	17.7693	17.4257	17.7464	20.6232	10.9009	14.9307	13.0249	18.2153	21.2015	21.5122	24.8845	19.8526	21.2026	17.9611	21.1665	17.5315	14.495	23.0196	20.9533	24.3976	27.2538	24.6688	25.2102	27.0715	37.0687	39.3604	11.4327	16.8328	13.6753	21.0031	27.5182	23.5724	27.2676	27.9806	27.4866	28.4569	16.5803	28.6223	14.0548	14.9507	12.4802	29.1874	17.6906	10.3877	18.1874	13.8368	16.0297	11.2273	10.492	10.6139	10.5074	9.83377	12.6595	10.3058	10.1723	9.8378
CRO_T102520	2.4669	3.65419	2.69204	1.91268	2.78095	3.11837	1.24751	0.729617	0.82688	0.198481	0.191475	0.3917	0.187787	0.404968	0	0.761419	0.823086	1.17431	0.362261	0.740994	0.249381	1.43954	0.881689	1.42017	0.331026	0.312798	0	0.83889	0	0.556534	0	0.268258	0	0.299177	1.22056	0.630439	0	0	0.855311	0.633061	0.775417	0.971539	3.80824	68.7441	176.9	142.101	1.83713	2.25975	0.659059	69.5479	40.6979	38.5746	53.535	143.643	1.04399	2.97787	2.87171	0.520283	3.78314	3.44651	1.5199	0.585617	0.451227	1.25842	0.765761	3.80412	2.94088	4.51999	1.83893	1.43993	0.620084	3.44572	2.10407	0.46627	0.201202	0	0.687529	0.419782	0.227543	0.692479	0.55268	0.245313
CRO_T102521	0	0	0	0	0	0	0	0	0	0	0	0	0	0	0	0	0	0	0	0	0	0	0	0	0	0	0	0	0	0	0	0	0	0	0	0	0	0	0	0	0	0	2.3386	0	0	0	0	0	0	0	0	0	0	0	0	0	0	0	0	0	0	0	0	0.695164	0	0	0	0.237932	0	0	0	0	0	0	0	0	0	0	0	0	0	0
CRO_T102522	1.83125	0.860728	0.92178	0.880099	0.288345	0.481826	1.52636	0.514009	0.555387	1.03931	0.796696	0.729972	1.08332	1.36398	0.883698	1.48483	1.35405	1.74085	1.33973	1.68018	0.609331	1.25234	2.11656	1.24346	1.44821	0.525911	0.893433	0.662538	2.03822	1.01255	1.65099	0.787935	0.550594	1.23528	0.869117	1.30987	2.05336	2.8039	1.23293	1.71554	1.272	0.929387	0.595601	0.894183	1.1238	0.593087	1.08876	0.580543	0.541505	1.00729	0.873962	2.14255	0.797743	0.65924	0.817575	0.745121	0.3016	0.828218	0.243314	0	0.527855	0.687011	0	0.122424	0.360513	0.0958175	0.0722748	0.412005	0.145283	0.215923	0.249922	0.494616	1.01586	1.09601	0.893305	0.207369	0.738998	0.492819	0.337431	0.89398	0.378926	0.995731
CRO_T102524	0.858774	0.146861	0.114264	0.534496	0.790884	0.308698	0.590366	0.238403	0.110055	0	0.149418	0.155858	0.28832	0	0.289047	0.61474	0.45131	1.25687	0.696108	0.614529	0.205925	0.984091	1.53501	2.17105	0.519001	0.967766	2.33193	0.447013	1.16274	1.10526	1.70979	2.08024	1.055	0	0	0	1.1546	0	0	0	0.614585	0	0	1.0557	0.247074	0	0.289974	0	1.00313	0	0	0.465014	0	0.995351	0.22251	1.26594	0	0.218539	0.320733	0	0.600333	0.406766	0	0	0.28319	0.0954801	0	0.207236	0.540073	0	0.45554	0	0	0.355684	0.306907	0	0	0.319636	0.867857	0	0.417001	0.187189
CRO_T102525	4.67516	4.53044	3.7449	2.42176	2.16165	2.28432	1.65865	3.81395	3.20534	3.39995	2.92806	2.36373	2.44004	2.40864	1.88939	0	0	0	0	0	0	0	0	0	2.62402	2.11402	2.72016	6.59686	3.94133	5.17557	1.74153	1.4334	1.9019	5.77683	4.50373	5.48452	4.34846	5.66711	6.42955	4.18939	3.60373	4.75097	0.737299	4.16453	4.66075	5.40915	1.2017	1.20316	0.687153	3.45674	3.02214	5.11268	3.4112	6.49594	1.62577	0.805076	0.840307	2.46014	0.383013	0.185282	1.45138	0.497093	0.761226	0.273993	0.333415	4.31758	3.9128	6.18826	5.2123	0	0	0	0.989313	1.78313	1.94281	1.73918	1.22391	1.43393	1.33286	3.08383	1.87225	2.44078
CRO_T102526	0.399841	0.892475	0.0668949	0.533959	0.202006	0.405551	0.401882	0.239149	0.325639	1.13784	0.522968	0.631309	0	0.227129	0.111275	0.102811	1.67485	0.483329	0.355263	2.02137	0	3.55402	3.63068	1.06242	0.645718	0	0.441169	1.90763	5.64175	4.76812	0	0.134381	0.152692	6.86429	4.13069	3.83074	3.83534	5.95448	4.50104	3.60671	0.194752	6.94151	0.974967	1.65605	1.45208	2.439	1.1454	2.02047	2.5232	1.32663	1.55932	2.66288	1.56679	2.45786	0.44337	0.504509	2.83451	2.50946	0.947059	0.273009	3.32715	2.7872	3.42465	1.77743	2.02364	0.349243	0.17351	0.135824	1.76961	0.165884	0.443918	0	5.17153	1.1861	0.569437	1.46447	0.772079	0.648893	0.224085	0.75923	1.27525	1.77058
CRO_T102528	0	0	0	0	0	0	0	0	0	0	0	0	0	0	0	0	0	0	0	0	0	0	0	0	0	0	0	0	0	0	0	0	0	0	0	0	0	0	0	0	0	0	0	0	0	0	0	0	0	0	0	0	0	0	0	0	0	0	0	0	0	0	0	0	0	0	0	0	0	0	0	0	0	0	0	0	0	0	0	0	0	0
CRO_T102529	0	0	0	0	0	0	0	0.814289	0.513632	0	0.683267	0.485522	0.37461	0	0	1.55205	0	0	0	0	0	0.349398	0	0	0	0	0	0	0	0	0	0	0	0	0	0.644724	0	0	0	0	0	0	0.505449	0	1.67523	0	2.27235	2.80094	0	5.06008	2.82622	5.1968	0.144085	0.152841	1.76553	0	0	0.56929	0	0	0	0	0	0	0	0.045717	0	0	0	0	0	0	0	0	0	0	0	0	0	0	0	0
CRO_T102530	0	0	0	0	0	0	0	0	0	0	0	0	0	0	0	0.80902	0.0753785	0.0952721	0.533465	0.736794	0	0.422288	0.493983	0.988587	0	0	0	0	0	0	0	0	0	0	0	0.780266	0	0	0	0	0	0	0.0769982	0	0	0.326629	0	0	0.143128	0	0.160715	0	0	0	0	0	0	0.0689447	0	0	0	0	0.11349	0	0.209938	0	0.147657	0	0	0.0781206	0.111241	0	0.0494839	0	0	0	0	0.0606361	0	0	0	0
CRO_T102531	0	0	0	0	0	0	0	0	0	0	0	0	0	0	0	0	0	0	0	0	0	0	0	0	0	0	0	0	0	0	0	0	0	0	0	0	0	0	0	0	0	0	0	0.804632	1.30805	1.03215	0	0	0	0.97142	0.450656	1.15206	0.415374	2.28492	0	0	0	0	0	0	0	0	0	0	0	0	0	0	0	0	0	0	0	0	0	0	0	0	0	0	0	0
CRO_T102533	0	0	0	0	0	0	0	0	0	0	0	0	0	0	0	0	0	0	0	0	0	0	0	0	0	0	0	0	0	0	0	0	0	0	0	0	0	0	0	0	0	0	0	0	0	0	0	0	0.284865	0	0	0.340155	0	0	0	0	0	0	0	0	0	0	0	0	0.430813	0	0	0	0	0	0	0	0	0	0	0	0	0	0	0	0	0
CRO_T102534	0	0	0	0	0	0	0	0	0	0	0	0	0	0	0	0	0	0	0	0	0	0	0	0	0	0	0	0	0	0	0	0	0	0	0	0	0	0	0	0	0	0	0	0	0.142638	0	0	0.162102	0	0	0	0	0.144686	0	0	0	0	0	0	0.179491	0	0	0	0	0	0	0	0.0732759	0	0	0	0	0	0	0	0	0	0	0	0	0	0
CRO_T102538	21.4835	21.6336	15.9221	12.6634	21.1819	18.5251	12.3673	22.5147	17.8801	39.5836	41.5206	43.2563	37.7951	33.5855	30.4075	39.0557	33.2804	24.2028	37.7176	48.5271	43.949	29.6999	31.022	35.1279	20.2399	23.7038	24.8012	24.4982	24.1901	27.6083	14.4832	19.2419	17.548	25.8275	32.4785	25.7751	31.3228	23.4168	24.4233	21.7195	24.1684	27.6784	42.6922	80.2665	63.7364	73.4671	23.6443	23.5479	31.6347	66.0137	70.9552	89.4239	53.308	66.4751	21.779	19.9736	38.0991	40.0641	21.3606	20.6729	20.4678	32.2936	32.713	30.8843	36.9631	17.2037	15.4142	24.1966	19.2379	23.7794	30.9289	27.8054	29.8364	20.403	16.1567	14.8949	20.4183	17.4803	19.3075	17.0038	15.5171	16.8073
CRO_T102539	0	0	0	0	0	0	0	0	0	0	0	0	0	0	0	0	0	0	0	0	0	0	0	0	0	0	0	0	0	0	0	0	0	0	0	0	0	0	0	0	0	0	0	0	0.504873	0	0	0	0	0	0	0	0	0	0	0	0	0.312156	0	0	0	0	0	0	0	0	0	0	0	0	0	0	0	0	0	0	0	0	0	0	0	0
CRO_T102540	0	0	0	0	0	0	0	0	0	0	0	0	0	0	0	0	0	0	0	0	0	0	0	0	0	0	0	0	0	0	0	0	0	0	0	0	0	0	0	0	0	0	0.55464	0	0	0	0	0	0	0	0	0	0	0	0	0	0	0	0	0	0	0	0	0	0	0	0.456488	0	0	0	0	0	0	0	0	0	0	0	0	0	0	0
CRO_T102541	3.01012	1.61629	1.80862	5.05635	1.43461	0	1.40372	3.60309	5.49317	4.27889	5.46487	3.99668	0	0.267064	0	0.322667	0.347724	0	0.152495	0.377651	0.316446	0.731769	0	0	0	0	0	2.62616	4.3375	1.49777	0	0.353969	0	4.04805	0	1.28632	0	2.94783	0.766028	0.420647	0	3.06272	1.52122	1.84573	1.01989	0.777291	2.37476	0.966909	0.84215	1.03865	1.69324	0.662676	1.42453	1.86069	2.67445	2.4161	2.39969	1.34719	2.99318	0	4.72133	1.8544	0.951691	1.80878	2.07728	0.48821	0.457692	2.52711	2.83965	1.47993	1.41873	0	1.56212	7.16081	5.0293	7.22385	3.91482	5.25783	6.46866	4.19594	5.45034	5.57991
CRO_T102542	1.00681	1.51755	2.76443	1.43252	0.622183	0	2.40539	5.78676	8.57065	3.00495	4.38609	0.997959	0.466559	0	0.456528	0	0	0	0	0	0	0	0	0.486577	3.26865	1.53737	2.46591	0	0.73845	0	0	0	0.837604	0.75809	0	0.802975	1.81448	4.73184	3.5864	3.15103	0	1.63875	0	0	1.27331	0	0	0	0	0	1.58549	1.24101	2.00082	4.3557	1.8782	1.13117	0	1.26146	0	0	0.736814	0	3.56451	0.846836	0.778037	0	0.233154	0	0.729055	2.12983	2.97605	3.25749	0.572223	2.16806	2.61134	2.62623	0.853232	2.74622	2.11599	3.40634	3.00206	2.7278
CRO_T102543	0	0	0.221918	0	0	0	0	0	0	0.302607	0.268986	0	0	0	0	0	0	0	0	0	0	0.145082	0	0	0	0	0	0	0	0	0	0	0	0	0.160009	0	0	0	0	0	0	0	0	0	0	0	0.40855	0	0.209466	0	0	0.283918	0	0	0	0	0	0	0	0	0	0	0	0	0	0	0	0.0635194	0	0.115458	0	0	0	0	0	0	0	0.116707	0.0937576	0	0	0
CRO_T102544	0	0	0	0	0	0	0	0	0	0	0	0	0	0	0	0	0	0	0	0	0	0	0	0	0	0	0	0	0	0	0	0	0	0	0	0	0	0	0	0	0	0	0	0	0	0	0	0	0	0	0	0	0	0	0	0	0	0	0	0	0	0	0	0	0	0	0	0	0	0	0	0	0	0	0	0	0	0	0	0	0	0
CRO_T102547	0	0	0	0	0	0	0	0	0	0	0	0	0	0	0	0	0	0	0	0	0	0	0	0	0	0	0	0	0	0	0	0	0	0	0	0	0	0	0	0	0	0	0	0	0	0	0.414793	0.00109965	0	0	0	0	0	0	0	0	0	0.394184	0.292236	0	0.139961	0	0	0	0.530792	0	0	0	0	0	0	0	0	0	0	0	0	0	0	0	0	0
CRO_T102548	55.7876	52.5383	36.1169	86.5463	76.1161	78.468	98.8846	73.7357	98.3091	48.3731	49.375	51.7027	88.8563	87.6566	90.6212	24.8291	26.379	18.4193	64.5598	58.4444	59.6595	26.6733	39.343	39.5071	84.0547	77.8021	74.739	58.5567	60.2803	61.3365	87.3532	78.5224	91.0122	44.4266	44.4094	29.3696	29.0729	43.2921	36.1822	45.9452	30.7627	38.744	36.8837	81.8736	117.374	85.1009	53.8827	39.4346	19.7149	57.6619	65.4628	54.3451	92.8275	113.977	57.1996	50.3101	10.6151	23.0707	9.69486	11.051	9.31898	10.4332	5.97428	8.86799	7.01632	10.282	6.12311	9.77285	10.5677	43.1074	28.8721	24.7648	15.6291	61.9818	62.6308	69.8626	59.4574	66.3086	50.3684	61.2254	59.9786	60.2217
CRO_T102549	0	0	0	0	0	0	0	0.0916043	0.347746	0	0	0	0	0	0	0	0	0	0	0	0	0.185823	0	0	0	0	0	0	0	0	0	0	0	0.376022	0	0	0	0	0.359011	0	0	0	0.162867	0	0	0	0	0.170851	0	0	0	0	0	0	0	0.482098	0	0.180674	0.220215	0	0	0	0	0	0	0	0	0	0	0	0	0	0	0	0	0	0	0	0	0	0	0
CRO_T102551	0	0	0	0	0	0	0.0305883	0.0834635	0.0250023	0	0	0	0	0	0	0.0436319	0	0.0830088	0	0	0	0	0	0	0	0	0	0	0	0	0	0	0	0	0	0	0	0	0	0	0	0	0	0	0	0	0	0	0	0	0	0	0	0	0	0	0	0	0	0	0	0	0	0	0	0.0100725	0.0569008	0	0.0189499	0	0	0	0.0505619	0	0	0	0	0	0	0	0	0
CRO_T102554	0	0	0	0	0	0	0	0	0	0	0	0	0	0	0	0	0	0	0	0	0	0	0	0	0	0	0	0	0	0	0	0	0	0	0	0	0	0	0	0	0	0	0	0.162845	0	0	0	0	0	0	0.226044	0	0	0	0	0	0	0	0	0	0	0	0	0	0	0	0	0	0	0	0	0	0	0	0	0	0	0	0	0	0	0
CRO_T102555	0	0	0	0	0	0	0	0	0	0	0	0	0	0	0	0	0	0	0	0	0	0	0	0	0	0	0	0	0	0	0	0	0	0	0	0	0	0	0	0	0	0	0	0	0	0	0	0	0	0	0	0	0	0	0	0	0	0	0	0	0	0	0	0	0	0	0	0	0	0	0	0	0	0	0	0	0	0	0	0	0	0
CRO_T102556	0	0	0	0	0	0	0	0	0	0	0	0	0	0	0	0	0	0	0.0789214	0	0	0	0	0	0	0	0	0	0	0	0	0	0	0	0	0	0	0	0	0	0	0	0	0	0	0	0	0	0	0	0	0	0	0	0	0	0	0	0	0	0	0	0	0	0	0.0404475	0	0	0	0	0	0	0	0	0	0	0	0	0	0	0	0
CRO_T102557	0	0	0.49618	0	0	0	0	0	0	0	0	0	0	0	0	0	0	0	0	0	0	0	0	0	0	0	0	0	0	0	0	0	0	0	0	0	0	0	0	0	0	0	0	0	0	0	0	0	0	0	0	0	0	0	0	0	0	0	0	0	0	0	0	0	0	0	0	0	0	0	0	0	0	0	0	0	0	0	0	0	0	0
CRO_T102558	0	0	0	0	0	0	0	0	0	0	0	0	0	0	0	0	0	0	0	0	0	0	0	0	0	0	0	0	0	0	0	0	0	0	0	0	0	0	0	0	0	0	0	0.259586	0.102756	0.336307	0	0	0	0	0.237473	0.201889	0.19732	0.141079	0	0	0	0	0.214392	0.122398	0.109342	0.196278	0.456986	0.288733	0	0	0	0.0471154	0	0	0	0	0	0	0	0	0	0	0	0	0	0
CRO_T102559	0.210397	0.506272	0.429374	0.163696	0.181309	0.0551163	0.0787624	0.206205	0	0	0.0883711	0.269771	0.144847	0.0915348	0.167065	1.25944	3.21263	1.266	0.181846	0.787745	0.903016	0.800352	4.56369	1.37841	0	0.859424	0	1.94108	2.17377	2.81907	0.143902	0.122929	0	1.66621	1.42001	0.589239	1.51325	1.01967	0.790832	1.01545	0	2.56307	0.642358	4.88001	7.01104	6.47408	0.477717	1.25184	1.33514	14.5486	8.72582	20.6079	14.8605	8.12607	0.239528	0	1.88961	1.31775	0	11.5245	0	0	0	0	0	0	0	0.310439	0.108403	0.852821	0.931833	1.13265	0.954971	0.220368	0.129497	0.333741	0.108173	0.197454	0.645043	0.329043	0	0.348008
CRO_T102560	0.13049	0	0	0.0844047	0	0	0.616452	0	0	0	0	0	0.270857	0	0	0	1.58837	1.31373	0.508099	0.400995	0	1.28958	0	0.477703	0	0	0	0	0	0	0	0.590145	0	0	0	0	0	0	0.322301	0	0	0.365247	0	1.26775	0.920524	3.32144	0	0.571523	0.344922	7.72556	3.518	9.22583	3.00732	4.71665	0	0.807128	0	0.300088	0	3.84231	0	0	0	0	0	0	0.128085	0.447994	0	0.530471	0.775864	1.37854	1.53543	0.255701	0.580956	0.258	0	0.460685	0.499008	0.252877	0.614375	0
CRO_T102561	24.1818	32.7858	10.4485	19.5803	18.5246	17.2055	21.1144	10.0689	26.5876	29.9753	29.0835	36.6973	24.8031	22.7657	20.4286	29.7022	28.9063	28.7828	30.2674	26.9121	23.5473	25.612	35.6863	28.1522	11.361	12.7715	10.4278	24.8446	33.7793	31.0277	10.2538	14.9678	14.8689	26.4039	24.2463	14.2743	30.4211	52.3577	43.9318	43.5981	45.2436	44.8901	29.7781	35.7044	37.6345	35.8808	12.3415	14.714	22.2201	33.6143	46.8736	53.5568	42.1595	35.8791	16.5491	14.9329	23.1067	21.2188	0	29.7912	0	0.135766	0	0	0	23.1213	18.8072	24.2914	28.3944	20.7675	21.2943	22.0646	48.6598	22.4743	24.9786	19.7408	21.4313	24.0122	27.9489	18.7152	25.9872	23.0117
CRO_T102562	3.05631	2.30575	2.91257	2.05033	2.39777	1.64936	7.24104	2.48764	1.56927	0.411125	0.800116	0.40961	0.765993	0.821122	0	0.992081	0.534561	3.1087	0.468865	0	0.486477	1.12496	0.438206	0.399429	0	0	0.674751	1.1535	4.24333	4.02946	0	1.08832	0	0.622312	0	0	0.744748	0.647391	1.76644	0	1.58659	1.34525	0.935438	4.2562	1.56788	7.16964	0	0	0	4.79017	10.4122	8.65929	2.18995	2.86046	0.513934	0	0	0	0	0	0	0	0	0	0	3.1005	1.19433	2.85519	4.32834	1.77583	0.624754	1.796	2.24177	0.749569	0	0	1.10837	1.35682	0.366939	1.10935	0	0.393723
CRO_T102563	0	0	0	0.0636959	0	0	0	0	0.252506	0	0	0	0	0	0.118796	0.592867	0.160448	1.38204	0	0.26352	0.29498	0	0	0	0	0	0	0	0	0	0	0	0	0	0	0	0	0	0	0	0	0	0	0.136866	0.761047	0	0	0	0	1.23369	0.365472	0.145093	0.795355	0.213168	0	0.139273	0	0	0	0	0	0	0	0	0	0.466232	0.336671	0.391596	0	0.840754	1.41003	0.546381	0.0851796	0.232685	0	0	0	0	0.113525	0	0	0
CRO_T102565	11.0628	14.3738	3.3505	9.37254	4.68607	3.59171	3.67624	4.54857	9.10474	2.88112	1.89725	2.77898	1.23455	1.4327	1.15782	1.22384	1.07464	0.680443	1.07532	1.2079	1.24326	0.196146	0.828979	1.46402	1.68537	0.559855	2.55799	4.82666	10.2883	7.08718	0.729148	0.891699	0.963107	5.99167	3.82179	7.93629	6.53922	4.06115	5.71762	3.41657	0	5.83451	10.5066	0.0526649	0	0.260641	2.79697	3.87722	1.9514	0.297242	0	0.167247	0	0	3.50638	3.98788	9.86703	6.34101	2.82496	1.03319	2.12551	0.703261	0.463045	2.15128	0.879642	0.0269916	0.0255014	0.117879	0.0254777	1.27655	1.06838	1.41656	4.13516	2.68917	4.82755	4.37883	3.23737	2.73821	4.55321	3.25003	3.7711	3.92473
CRO_T102567	0	0.331376	0	0	0	0	0	0	0	0	0	0	0.503735	0	0	0	0	0	0	0	0	0	0	0	0	0	0	0.249594	0	0	0	0	0	0	0	0	0	0	0	0	0	0	0	0	0	0	0	0	0	0	0	0	0	0	0	0	0	0	0	0	0	0	0	0	0	0	0	0.11444	0	0	0	0	0	0	0.164632	0.192796	0	0.171585	0.186269	0	0	0
CRO_T102568	0	0	0	0	0	0	0	0	0	0	0	0	0	0	0	0	0	0	0	0	0	0	0	0	0	0	0	0	0	0	0	0	0	0	0	0	0	0	0	0	0	0	0	0	0	0	0	0	0	0	0	0	0	0	0	0	0	0	0	0	0	0	0	0	0	0	0	0	0	0	0	0	0	0	0	0.421584	0	0	0	0	0	0
CRO_T102569	15.0512	15.1386	9.08511	14.5125	5.9868	5.64909	6.46517	14.875	17.9667	22.1737	20.9831	23.4117	22.323	20.4069	19.6063	17.2056	19.0846	17.6114	14.7166	18.892	15.1863	16.0511	16.6154	18.1163	19.1914	19.2194	21.1946	20.9866	24.788	23.6412	12.334	13.9515	14.0965	18.4918	17.7039	15.9502	18.6651	17.5071	16.1632	15.9239	20.9154	18.3019	15.4934	24.7282	20.0993	26.1342	13.7872	13.6594	16.8071	15.0786	28.3759	30.4464	26.871	22.3172	13.5864	16.7751	20.7925	21.259	17.9981	18.2317	16.1503	10.4327	10.0819	9.63376	9.51213	2.91168	3.12717	3.05784	4.32955	10.0289	13.2041	12.884	13.5639	12.9525	10.1378	11.0803	12.648	11.854	11.8527	12.6065	10.9771	10.7829
CRO_T102571	0.0914718	0.0491343	0.142396	0	0.0347777	0.0948115	0	0.0398319	0.0370075	0	0	0.0541325	0	0.0550137	0	0	0.145578	0.354794	0.0321337	0.0396166	0	0	0	0	0.181871	0.170813	0.363706	0	0	0	0	0	0	0	0	0	0	0	0	0	0	0	0	0.0654196	0	0	0	0	0	0	0	0	0	0	0	0	0.068722	0	0	0.0806329	0.3262	0	0.122121	0	0	0.0166656	0.125724	0	0	0.119074	0.268997	0.475705	0.147583	0	0.0601266	0	0.068537	0	0	0	0	0
CRO_T102572	0.0925673	0.0737073	0	0.0435432	0	0	0	0.302441	0.112851	0	0	0.0826245	0	0	0	0	0.107485	0	0.0940927	0.989816	0.0979016	2.14537	0.527343	0.398863	0.13724	0	0.137403	0.587615	0	0.235319	0	0	0	0.38059	0	0.134856	0	0.132765	0	0	0	0.275413	0	23.6192	30.3044	26.7973	0	0	1.25253	26.2075	10.3	17.6917	28.6253	35.1986	0	0.0917733	0	0	0.126506	0	6.77553	4.35509	4.02505	0	0.144405	12.2447	10.0228	2.31149	19.8722	0	0.13567	0	0	0	0	0	0.193728	0	0	0	0	0
CRO_T102573	15.6891	16.9113	11.2742	10.3704	6.75772	5.81255	5.86169	16.2266	15.1722	16.3174	16.0906	16.3483	22.1037	23.0137	20.9414	22.0948	21.4184	14.8642	20.9219	25.477	21.3785	24.5584	26.995	23.2739	19.9261	20.3069	19.3173	22.1474	19.485	17.2614	14.4982	17.1536	16.5522	19.467	21.2842	22.7701	21.7798	19.0725	16.4854	17.9323	20.2178	18.6825	19.6571	62.4818	48.1517	61.1598	25.0598	23.1595	29.5026	50.244	46.2939	58.0623	38.1244	41.8339	15.8014	20.9686	24.1823	31.7122	20.6926	18.0068	22.5161	21.8467	17.4761	22.8028	16.0973	5.47924	4.15402	11.3979	7.82449	13.0133	18.5772	18.5174	15.84	13.8788	12.2367	12.9492	13.0441	13.3434	14.4737	11.9755	13.4505	13.165
CRO_T102574	0	0	0	0	0	0	0	0	0	0	0	0	0	0	0	0	0	0	0	0	0	0	0	0	0	0	0	0	0	0	0	0	0	0	0	0	0	0	0	0	0	0	0	0	0	0	0	0	0	0	0	0	0	0	0	0	0	0	0	0	0	0	0	0	0	0	0	0	0	0	0	0	0	0	0	0	0	0	0	0	0	0
CRO_T102575	0	0	0	0	0	0.284998	0	0	0	0	0	0	0	0	0	0	0	0	0	0	0	0	0	0	0	0	0	0	0	0	0	0	0	0	0	0	0	0	0	0	0	0	0	0	0	0	0	0	0	0	0.20684	0	0.164511	0	0	0	0	0	0	0	0	0	0	0	0	0	0	0	0	0	0	0	0	0	0	0	0	0	0	0	0	0
CRO_T102577	0	0	0	0	0	0	0	0.0500424	0.045549	0	0	0	0	0	0	0.0948472	0	0	0.356193	0.28063	0.086273	0.361141	0	0.3463	0	0	0	0	0	0	0	0	0	0	0	0	0	0	0	0	0	0	0	0	0	0	0	0	0	0	0	0.133761	0	0	0	0	0	0	0	0	0.310178	0	0	0.20586	0	0	0	0	0.0552175	0	0	0	0	0	0	0.0671331	0.130492	0	0.0648699	0	0	0.280194
CRO_T102580	0	0	0	0	0	0	0	0	0	0	0	0	0	0	0	0	0	0	0	0	0	0	0	0	0	0	0	0	0	0	0	0	0	0	0	0	0	0	0	0	0	0	0	0	0	0	0	0	0	0	0	0	0	0	0	0	0	0	0	0	0	0	0	0	0	0	0	0	0	0	0	0	0	0	0	0	0	0	0	0	0	0
CRO_T102581	0	0	0	0	0	0	0	0	0	0	0	0	0	0	0	0	0	0	0	0	0	0	0	0	0	0	0	0	0	0	0	0	0	0	0	0	0	0	0	0	0	0	0	0	0	0	0	0	0	0	0	0	0	0	0	0	0	0	0	0	0	0	0	0	0	0	0	0	0	0	0	0	0	0	0	0	0	0	0	0	0	0
CRO_T102582	0	0	0	0	0	0	0	0	0	0	0	0	0	0	0	0	0	0	0	0	0	0	0	0	0	0	0	0	0	0	0	0	0	0	0	0	0	0	0	0	0	0	0	0	0	0	0	0	0	0	0	0	0	0	0	0	0	0	0	0	0	0	0	0	0	0	0	0	0	0	0	0	0	0	0	0	0	0	0	0	0	0
CRO_T102585	0	0	0	0	0	0	0	0	0	0	0	0	0	0	0	0	0	0	0	0	0	0	0	0	0	0	0	0	0	0	0	0	0	0	0	0	0	0	0	0	0	0	0	0	0	0	0	0	0	0	0	0	0	0	0	0	0	0	0	0	0	0	0	0	0	0	0	0	0	0	0	0	0	0	0	0	0	0	0	0	0	0
CRO_T102586	0	0.24928	0	0	0	0	0	0	0	0	0	0	0	0	0	0	0	0	0	0	0	0	0	0	0	0	0	0	0	0	0	0	0	0	0	0	0	0	0	0	0	0	0	0	0	0	0	0	0	0	0	0	0	0	0	0	0	0	0	0	0	0	0	0	0	0	0	0	0	0	0	0	0.192359	0	0	0	0	0	0	0	0	0
CRO_T102587	0	0	0.223667	0.172988	0	0	0	0	0	0	0	0	0	0	0	0.405301	0.436776	1.72647	0.191548	0	0	0	0	0.326363	0	0.515581	0	0	0	0	0	0	0	0	0	0	0	0	0	0	0	0	0	0	0	0	0	0	0	0	0.53172	0	0	0	0	0	0	0	0	0	0	0	0	0	0	6.6888	2.84679	3.60006	3.1146	0.367491	0	0	0	0	0	0	0	0	0	0	0	0
CRO_T102589	0.101251	0	0	0.0945594	0.118474	0	0.154314	0	0	0	0	0	0	0	0	0	0	0	0	0	0	0	0	0	0	0	0	0	0	0	0	0	0	0	0	0	0	0	0	0	0	0	0	0.408262	0	0.263364	0	0	0	0	0	0	0.237093	0	0	0	0	0	0	0	0	0	0	0	0	0	0	0	0.0923843	0	0	0	0	0	0	0	0	0	0	0	0	0.178155
CRO_T102590	0	0	0	0	0	0	0	0	0	0.348675	0	0	0	0	0	0	0	0	0	0	0	0	0	0	0	0	0	0	0	0	0	0	0	0	0	0	0	0	0	0	0	0	0	0.850633	0.443241	1.01343	0.547587	0	0	0.902789	1.10382	0.431998	0	0.389053	0	0	0	0	0	0	0	0.805921	0	0	0.541671	0	0	0	0	0	0	0	0	0	0	0	0	0	0	0	0	0
CRO_T102591	0	0	0	0	0	0	0	0	0	0	0	0	0	0	0	0	0	0	0	0	0	0	0	0	0	0	0	0	0	0	0.652908	0	0	0	0	0	0	0	0	0	0	0	0	0	0	0	0	0	0	0	0	0	0	0	0	0	0	0	1.34481	0	0	0	0	0	0	0	0	0	0	0	0	0	0	0.762526	0	0	0.375813	0.345062	0	0	0	0
CRO_T102593	0	0.346961	0	0	0	0	0	0	0.830796	0	0	0	0	0	0	0	0	0	0	0	0	0	0	0	0	0	0	0	0	0	0	0	0	0	0	0	0	0	0.631207	0	0	0	0	0	0	0	0	0	0	0	0.697616	0	0.586906	0	0	0	1.12991	0	0	0.675498	0	0	0.784193	0	0	0	0	0	0	0	0	0	0	0	0.340658	0	0.389227	0	0	0.389114	0	0
CRO_T102594	80.1714	82.9464	61.977	51.515	39.8276	50.4672	39.7186	69.0315	48.9134	53.7854	51.1701	54.7613	81.017	78.4345	77.8004	55.6267	55.0985	42.0733	45.6686	46.9885	41.9849	41.8561	43.3292	44.11	118.518	118.332	117.376	75.3632	79.8068	77.9545	92.4518	101.669	101.332	69.6274	69.3165	53.32	53.4108	63.4893	60.5807	66.1774	70.5732	65.04	81.4563	82.1576	72.8586	79.3425	109.429	98.0733	64.7786	87.3251	95.1864	103.927	56.4148	63.4023	126.204	117.945	41.0776	62.9508	30.0738	28.2703	35.6803	33.2663	25.7807	34.1134	29.6389	7.61851	7.17801	9.45895	8.15394	55.0072	115.757	85.6473	24.1571	67.0593	56.0701	58.7856	68.695	67.6916	57.1618	59.8759	61.0195	54.8512
CRO_T102595	0.439464	0.632137	0.879688	0.683562	0.174317	1.26318	0	0.657532	2.92911	0.519724	0.758601	0.517809	0.242083	0.259506	0	0.313535	0.337883	2.66547	0.296358	0.183481	0	0	0.830938	1.00988	0	0	0	0	0	0	0	0	0	0	0.402801	0	0	1.2276	1.11652	0	0	0.850297	1.10905	0.630921	0	0.970279	0.343679	0	0	1.39673	0	0	0.717838	0.474866	0.331758	0.306645	0	0	0.415495	0	0	0.618806	0	0	0	0	0	0	0.140669	1.21785	0.434141	0.606017	0	0	0	0.522262	0	0.46634	0.252484	0	1.55767	1.08904
CRO_T102596	0	0	0	0	0	0	0	0	0	0	0	0	0	0	0	0	0	0	0	0	0	0	0	0	0	0	0	0	0	0	0	0	0	0	0	0	0	0	0	0	0	0	0	0	0	0	0	0	0	0	0	0	0	0	0	0	0	0	0	0	0	0	0	0	0	0	0	0	0	0	0	0	0	0	0	0	0	0	0	0	0	0
CRO_T102598	0	0	0	0	0	0	0	0.858809	0.484635	0	0	0.183969	0.435038	0	0.0860351	0	0	0	0	0	0	0	0	0	0.601653	0	0	0	0	0	0	0	0	0	0	0.44526	0	0	0	0.437178	0	0	22.5119	0	0	0	0.112874	0.317486	0.746902	0	0	0	0	0	0.219543	0.101479	0	0	1.43849	0.422083	0.508376	0	4.85591	0.413259	3.53177	0	0	0	0	1.18286	0	0.575291	0.0615764	0	0.0757556	0	0	0	0.0858229	0.175353	0.0968406	0
CRO_T102599	0	0	0	0	0	0.135462	0	0	0	0	0	0	0	0	0	0	0	0	0	0	0	0	0	0	0	0	0	0	0	0	0	0	0	0	0	0	0	0	0	0	0	0	0	0	0	0	0	0	0	0	0	0	0	0	0	0	0	0	0	0	0	0	0	0	0	0	0.129057	0	0	0	0	0	0	0	0	0	0	0	0	0	0	0
CRO_T102602	0	0	0	0	0	0	0	0	0	0	0	0	0	0	0	0	0	0	0	0	0	0	0	0	0	0	0	0	0	0	0	0	0	0	0	0	0	0	0	0	0	0	0	0	0	0	0	0	0	0	0	0	0	0	0	0	0	0	0	0	0	0	0	0	0	0	0	0	0	0	0	0	0	0	0	0	0	0	0	0	0	0
CRO_T102603	0	0	0	0	0	0	0	0	0	0	0	0	0	0	0	0	0	0	0	0	0	0	0	0	0	0	0	0	0	0	0	0	0	0	0	0	0	0	0	0	0	0	0	0	0	0	0	0	0	0	0	0	0	0	0	0	0	0	0	0	0	0	0	0	0	0	0	0	0	0	0	0	0	0	0	0	0	0	0	0	0	0
CRO_T102605	5.63062	5.0215	6.59302	3.90086	6.8037	6.17498	3.26693	5.16674	6.50148	12.9178	13.2806	12.5563	15.248	18.4353	15.761	21.9377	17.8181	16.2831	23.8297	17.4105	22.5847	19.8037	19.8018	23.7701	16.4264	14.7677	17.0147	16.7345	11.7295	15.7644	13.8347	14.4359	14.9636	14.098	13.6548	15.4802	18.6551	16.3695	12.9275	13.7783	19.3189	15.2524	18.3793	20.3791	16.7012	19.5263	15.1353	15.5188	10.2749	20.8367	21.4505	29.7729	20.1327	21.5041	7.86239	8.09217	27.713	19.0355	23.5028	18.8453	19.3545	22.6876	20.2065	24.8228	23.9258	3.98828	5.2982	6.46894	5.85554	8.68892	8.99009	7.77646	27.2811	7.2328	5.40356	5.62524	7.61803	6.21228	5.43572	5.60518	7.0037	5.26786
CRO_T102606	5.48574	6.6957	3.69766	6.76328	4.74853	4.14969	4.89637	2.72129	4.61615	0.377891	0	0.0945159	0.0880935	0.0936583	0.168267	0.110545	0	0.415584	0	0	0	0	0	0	0.614878	0.433862	0.155391	0	0.138431	0.261312	0	0.491666	0.158266	0	0	0	0	0	0.135486	0	0	0	0	0	0	0	0	0	0	0	0	0	0	0	0.11728	0	0	0	0	0	0	0	0	0	0	0.0293789	0.110487	0.452836	0	10.0462	7.97042	4.2756	0.25568	4.0205	5.41575	4.99564	4.95841	6.55637	7.34209	4.61946	2.85663	6.07811
CRO_T102607	0	0	0	0	0	0.343732	0	0	0	0	0	0	0	0	0	0	0	0.730805	0	0	0	0	0	0	0	0	0	0	0	0	0	0	0	0	0	0	0	0	0	0	0	0	0	0	0.646281	0	0	0	0	0	0	0	0	0	0.354985	0	0	0	0	0.435244	0	0	0	0	0	0	0	0	0	0	0	0	0	0	0	0	0	0	0	0	0	0
CRO_T102608	0.0642043	0	0	0	0	0	0	0	0	0	0	0	0	0	0	0	0	0	0	0	0	0	0	0	0	0	0	0	0	0	0	0	0	0	0	0	0	0	0	0	0	0	0	0	0	0	0	0	0	0	0	0	0	0	0	0	0	0	0	0	0	0	0	0	0	0	0	0	0	0	0	0	0	0	0	0	0	0	0	0	0	0
CRO_T102609	0	0	0	0	0	0	0	0	0	0	0	0	0	0	0	0.472299	0	0	0	0	0	0.196678	0	0	0	0	0	0	0	0	0	0	0	0	0	0	1.54606	0	0	0	0	0	0	0.614402	1.20281	0.847143	0	0	0	2.33922	2.1365	2.63853	1.12768	3.14893	0	0	0	0	0	0	0	0	0	0	0	0	0	0	0	0	0	0	0	0	0	0	0	0	0	0	0	0
CRO_T102610	0	0.139119	0	0	0.412772	0	0.414505	0.11579	0	0	0.632887	0.32536	0	0.162406	0.146299	0	0	1.39095	0	0	0	0	0.345868	0	0	0	0	0	0	0	0	0	0	0.243657	0.250654	0	0.290516	0	0	0	0	0	0	0	0	0	0	0	0	0	0	0	0	0	0	0	0	0	0	0	0	0	0	0	0	0.0933644	0	0	0.268864	0	0	0	0	0	0	0.194545	0.37851	0	0	0.190966	0	0
CRO_T102611	13.4509	13.5851	21.8878	25.3258	19.6051	15.2166	39.0233	24.0691	31.1007	48.8611	48.2766	45.4087	49.35	51.0039	49.832	6.71398	6.39003	6.86953	21.3639	22.142	17.0522	10.8048	14.4703	16.6682	36.2409	39.3545	41.581	16.4065	17.8556	17.0027	38.5023	36.5658	38.9724	9.90471	11.4799	5.73099	4.6584	11.9644	7.22547	10.886	3.31542	9.45525	19.6353	29.5173	42.1596	51.3913	17.9938	8.8378	9.97968	26.4143	48.1901	29.3694	19.7737	28.6527	38.7155	22.7781	2.09755	7.83476	1.89681	1.70562	1.74441	2.83919	1.24602	1.41206	1.0929	10.8851	6.7367	23.2325	20.356	13.6981	10.2688	6.77287	11.5558	33.8086	36.5414	40.1976	31.7964	36.8519	30.9499	32.7218	34.8528	33.379
CRO_T102612	0.0758266	0	0	0	0.0869796	0	0	0	0	0.77107	0.22497	0.115275	0	0.130533	0.911126	0	0.172912	0	0	0	0.16112	0	0.141087	0.259117	0	0.563979	0	0	0.525854	0.164269	0	0.313051	0	0	0	0.189606	0	0	0	0.189352	0	0	0	0.376624	0.477141	0.291575	0.199687	0	0	1.87346	0	1.06012	0.911339	0.761276	0	0.317792	0	0	0.244316	0.216665	0	0	0	0	0	0	0.165854	0	0	0	0	0	0.44973	0	0	0	0	0	0.161237	0.164026	0.188701	0
CRO_T102613	0	0	0	0	0	0	0	0	0	0	0	0	0	0	0	0	0	0	0	0	0	0	0	0	0	0	0	0	0	0	0	0	0	0	0	0	0	0	0	0	0	0	0	0	0.241544	0	0	0	0	0	0	0.245189	0	0	0	0	0	0	0	0	6.56491	1.21603	0	0	0	0	0	0	0	0	0	0	0	0	0	0	0	0	0	0	0	0
CRO_T102614	0	0	0	0	0	0	0	0	0	0	0	0	0	0	0	0	0	0	0	0	0	0	0	0	0	0	0	0	0	0	0	0	0	0	0	0	0	0	0	0	0	0	0	0	0	0	0	0	0	0	0	0	0	0	0	0	0	0	0	0	0	0	0	0	0	0	0	0	0	0	0	0	0	0	0	0	0	0	0	0	0	0
CRO_T102615	0	0	0	0	0	0	0	0.0957223	0	0	0	0	0	0	0	0	0	0	0.148824	0.185853	0	0	0	0	0	0	0	0	0	0	0	0	0	0	0	0	0	0	0	0	0	0	0	0	0	0	0	0	0	0	0	0.191481	0	0	0	0	0	0	0	0	0	0	0	0	0	0.040428	0	0	0.0761755	0	0	0	0	0	0	0	0	0	0	0	0	0
CRO_T102616	0	0	0	0	0	0	0	0	0	0	0	0	0	0	0	0	0	0	0	0	0	0	0	0	0	0	0	0	0	0	0	0	0	0	0	0	0	0	0	0	0	0	0	0	0	0	0	0	0	0	0	0	0	0.410739	0	0	0	0	0	0	0	0	0	0	0	0	0	0	0	0	0	0	0.15278	0	0	0	0	0	0	0	0.263275	0
CRO_T102617	0	0	0	0	0	0	0	0	0	0	0	0	0	0	0	0	0	0	0	0	0	0	0	0	0	0	0	0	0.090609	0	0	0	0	0	0	0	0	0	0	0	0	0	0	0.473873	0.150409	0.167466	0	0	0.0604098	0.304864	0	0.144651	0.157313	0.309853	0	0	0	0	0	0	0	0	0	0	0	0.0178322	0	0	0	0	0	0.13025	0	0	0	0	0	0	0	0	0	0
CRO_T102618	0	0	0	0	0	0	0	0	0	0	0	0	0	0.731429	0	0	0	0	0	0	0	0	0	0	0	0	0	0	0	0	0	0	0	0	0	0	0	0	0	0	0	0	0	1.06553	0.893901	0.658428	0	0	0	1.49184	0.358185	2.54377	1.23057	0.408568	0	0	0	0	0	0	0	0	0	0	0	0	0	0.279218	0	0	0	0	0	0	0	0	0	0	0	0	0	0
CRO_T102619	0.137154	0.110113	0.0807905	0	0	0	0	0	0	0	0	0	0	0	0	0	0	0.275146	0	0	0	0	0.130541	0	0	0	0.209329	0	0	0	0	0	0	0.192325	0	0	0.230877	0	0	0	0	0	0.574524	0	0	0	0	0	0	0.321664	0	0.15609	0	0	0	0	0	0	0.197498	0	0	0	0.209286	0	0	0	0.0662126	0.154187	0	0	0	0	0.0841121	0	0	0	0	0	0	0	0	0
CRO_T102620	0	0.386047	0	0	0	0	0	0	0.151683	0	0	0	0	0	0	0	0	0	0	0	0	0	0	0	0	0	0	0	0	0	0	0	0	0	0	0	0	0	0	0	0	0	0	2.33392	0.791923	1.31913	0	0	0	0.855698	2.80769	1.90721	0.890102	1.93993	0	0	0	0	0.352398	0	0	0	0	0	0	0	0	0	0	0	0	0	0	0	0	0	0	0	0	0.214437	0	0
CRO_T102621	0	0	0	0	0	0	0	0	0	0	0	0	0	0	0	0.158075	0.343852	0	0.147982	0.0908234	0	0	0.281829	0.128519	0	0	0	0	0	0	0	0	0	0.20961	0	0.445621	0	0	0.399858	0	0	0	0	2.33144	3.43392	1.25452	0	0	0	2.79626	1.6019	1.8557	3.77112	2.65933	0.316726	0	0	0.0886741	0.428608	0	0	0	0	0.204624	0.540412	0	0	0	0	0	0	0	0	0	0	0	0	0	0	0	0	0
CRO_T102622	1.33027	0.479892	1.45069	0.475545	2.87063	1.7467	2.84111	0.399929	0	0	0	0	0.536298	0	0.529119	0.425738	0.230374	0.378628	0.3764	0.248155	0.643737	0.539405	0.664816	0.709507	0	0	0	0.265375	0	0	0.293528	0	0	0	0	0	0	0	0	0	0	0	0	0.238264	0	0	0	0	0.557459	0	0	0	0	0	0	0	0	0	0	0.280193	0	0.371472	0	0	0.510096	0.0507209	0	0.1111	0.191652	0.403139	0	0	0.244154	0.163921	0	0	0	0.147245	0.159965	0	0.187097	0.172547
CRO_T102624	3.0873	2.37297	2.10796	0.965904	2.3734	3.47915	4.3444	2.79917	2.52565	0.261648	0.282962	0.0819691	0.413771	0.134545	0.059938	1.85506	1.74377	1.15719	1.80378	1.55398	1.17197	2.13828	2.42814	2.80603	1.97561	2.11603	0.633511	0.344883	0.531526	0.38428	2.15746	2.29412	1.92351	0.478774	0.125594	0.953392	0.484614	0	1.06704	0.331532	1.06479	0.245913	1.62318	3.71762	2.10868	4.90605	2.72914	2.21422	2.84967	2.23371	3.26273	3.12	1.69462	0.696835	6.72947	3.28333	2.15243	1.40939	0.539737	0.202317	0.279085	0.942649	0.363587	0.604619	0.850511	0.238462	0.129414	0.395476	0.45613	0.580992	1.6603	1.35089	0.0922221	2.04667	2.17254	1.59155	2.20011	2.02565	1.85199	0.956421	2.86655	1.90437
CRO_T102625	0	0	0	0	0	0	0	0	0	0	0	0	0.862547	0	0.422001	0.693227	1.20389	0	3.59443	3.26874	1.64339	1.90014	0.986885	4.35766	0	0	0.759804	0	0	0	0	0	0	0	0	0	0	0	0	0.728179	0	0	0	0.532522	1.17701	0.672782	0.923065	0	1.1893	1.19866	0	0	0	0	0.865332	0	0.593441	0	0	0	0	0	0	0.782789	0	0.589243	0	0	0	0	0	1.00696	0	0.409447	0	0	0	0	0.400387	0	0	0
CRO_T102626	0.309361	0	0.555476	0.361504	1.52439	1.34782	0.792849	0	0.249502	5.65285	6.3798	6.47435	4.36951	5.26821	6.40092	1.01528	0.745931	0.576347	1.2189	1.57147	1.18273	1.2811	1.34803	1.18852	4.53793	3.1686	3.37421	4.66455	5.13983	4.07	2.36853	4.60478	3.67549	2.84647	3.06003	2.36068	2.53589	5.13319	3.69609	3.54552	2.68491	3.41383	0.372597	0.919059	0.683754	2.40741	0.656134	0.397546	1.04861	0.264015	0.750044	0.416772	0.926971	1.24655	0.601903	0.348475	0.982841	0.481507	0.727352	0	0.154173	0.270596	0.665883	0.709564	0.313148	0.204801	0.231336	0.168184	0.112861	0.478223	0.188067	0.520683	0.788165	0.91784	0.886968	1.17343	1.34683	0.648976	1.05538	0.765266	1.47443	0.888053
CRO_T102627	42.9279	52.0552	46.4125	60.2758	37.4916	37.5695	83.5528	284.504	605.875	0.462947	0.450486	1.38372	1.72509	0.924625	4.22001	50.1085	55.6167	35.5699	51.9826	52.9536	29.5811	46.4978	62.6672	64.6231	1.51072	0	0	0	0.682601	0.648196	0.718747	1.22551	2.32277	3.50378	0	1.48449	1.67725	0	0	1.45636	0	0	1.9105	4.24636	0	0.985244	2.10722	7.12446	9.65737	2.39732	5.29858	1.12643	1.27381	1.38339	4.12685	1.04562	2.52027	3.63923	1.48042	0	2.04326	4.21141	2.4712	2.34837	2.87678	8.78379	7.66643	10.1817	7.0578	17.3441	15.9726	14.0975	16.2473	3.27557	1.76504	1.65531	2.01726	1.48271	1.60155	3.22802	3.33001	1.71954
CRO_T102628	0.620045	1.12142	0.479514	0.696084	0.461734	0.571861	0.848645	1.8373	1.02235	0	0	0	0.227071	0.244435	0.117525	20.5597	24.0984	0	27.6475	15.2251	13.1791	19.3569	30.9842	30.6963	0	0	0.132506	0	0.185209	0	0.245796	0.222695	1.08825	0	0.125012	0	0	0	0	0	0	0.620764	0.997997	3.23328	1.35644	1.13615	1.47573	1.12855	3.66519	1.01075	1.79227	1.21087	1.11561	0.543466	1.68275	1.0144	0.584594	3.09603	0	0	0.778426	0.289279	5.47E-06	0.51931	0.718011	0.0877726	0.577156	0.29405	0.103711	0	0	0.392815	0.314247	0	0	0	0	0	0	0	0.404565	0
CRO_T102629	56.7503	6.18811	12.755	12.5245	14.7653	18.9408	7.96718	13.4835	15.4909	2.07635	2.09422	2.87593	3.55863	3.0035	3.36299	56.0561	98.6055	20.249	130.794	148.301	178.377	112.865	122.405	87.4931	21.5418	23.3961	22.1995	9.11248	7.2437	7.58005	13.5133	25.845	22.1965	3.18746	2.78183	1.89778	1.98714	2.70219	2.10242	2.23362	3.02022	2.57457	2.45631	24.1546	2.31558	27.4991	4.87523	5.36078	10.1578	2.68748	51.2903	9.14878	2.00324	3.25361	6.94717	2.90927	1.1089	52.2662	1.44416	0.916009	1.29399	1.18464	0.760531	0.331466	0.841809	3.9959	2.95525	2.73027	2.22276	9.13679	16.8892	10.8732	2.51877	3.12579	2.3096	2.79752	3.18861	3.57822	3.24389	2.76793	3.46758	3.61
CRO_T102631	9.84731	4.33298	11.8562	6.2944	9.2656	9.73603	12.0041	44.5551	69.8318	0.308795	0.201957	0.30803	1.1569	0.622637	0.384191	17.9382	23.7445	4.39808	35.759	33.218	19.6442	30.7144	37.3052	30.4241	3.54335	4.72219	4.43479	2.78503	2.58044	3.59867	4.65809	4.59613	4.01078	0.619142	0	1.73278	0.375295	1.46515	0.734716	0.48373	1.16976	0.494542	4.40123	4.65223	1.51013	3.28547	9.81917	4.97835	5.40716	2.62826	6.126	2.00871	1.44678	1.06241	15.1774	13.7808	4.66144	7.6654	3.89361	2.35782	2.31741	1.54677	2.39287	1.72673	1.07776	0.63788	0.34748	0.925681	1.05279	2.42645	3.72096	4.15696	0.399251	1.54635	1.59809	0.936683	1.3155	1.20046	1.07516	1.53982	3.42796	1.62806
CRO_T102633	0	0	0	0	0	0	0	0	0	0	0	0	0	0	0	0	0	0	0	0	0	0.602978	0	0	0	0	0	0	0	0	0	0	0	0	0	0	0	0	0	0	0	0	1.39191	13.3849	13.3535	16.0981	0.559087	0	0	5.54849	11.5473	17.9896	20.8103	18.077	0.550937	0	0.0598831	2.16052	5.44094	0	0	2.03737	0	1.50223	0.684673	0	0	0.504353	0.176016	0.473538	0	0	0	0	0	0	0	0	0	0	0	0
CRO_T102634	0	0	0	0	0	0	0	0	0	0	0	0	0	0	0	0	0	0	0	0	0	0	0	0	0	0	0	0	0	0	0	0	0	0	0	0	0	0	0	0	0	0	0	0	0.0120199	0	0	0	0	0	0	0	0	0	0	0	0	0	0	0	0	0	0	0	0	0	0	0	0	0	0	0	0	0	0	0	0	0	0	0	0	0
CRO_T102635	0	0	0	0	0	0	0	0	0	0	0	0	0	0	0	0	0	0	0	0	0	0.258531	0	0	0	0	0	0	0	0	0	0	0	0	0	0	0	0	0	0	0	0	0	0	0	0	0	0	0	0	0	0	0	0	0	0	0	0	0	0	0	0	0	0	0	0.111415	0	0	0	0	0	0	0	0	0	0	0	0	0	0	0	0
CRO_T102636	0	0	0	0	0	0	0	0	0	0	0	0	0	0	0	0	0	0	0	0	0	0	0	0	0	0	0	0	0	0	0	0	0	0	0	0	0	0	0	0	0	0	0	1.4784	1.9174	0.627873	0	0	0	0.277698	1.02077	1.33754	1.72052	2.59295	0	0	0	0	0	0	0	0	0	0	0	0	0	0	0	0	0	0	0	0	0	0	0	0	0	0	0	0
CRO_T102640	0	0	0.151548	0	0	0	0	0	0	0	0	0	0	0	0	0	0	0	0	0	0	0	0	0	0	0	0	0	0	0	0	0	0	0	0	0	0	0	0	0	0	0	0	0	0	0	0	0	0	0	0	0.174339	0	0	0	0	0	0	0	0	0	0	0	0	0	0	0	0	0	0	0	0	0	0	0	0	0	0	0	0	0	0
CRO_T102643	0.191169	0.182958	0.454408	0.106477	0	0.0396415	0.0654112	0	0	0	0	0	0	0	0	0	0	0	0	0	0	0	0.0731782	0	0	0	0	0	0	0	0	0	0	0	0	0	0	0	0	0	0	0	0	0	0	0	0	0.0765255	0.11488	0	0	0	0	0	0	0	0	0	0	0	0	0	0	0	0.0887592	0	0	0	0	0	0	0	0.0475171	0	0.0511753	0.0600289	0	0	0	0	0	0.0626437
CRO_T102644	0	0.240381	0	0	0	0	0	0.219184	0	0	0	0	0	0	0	0	1.0464	0	0.535465	1.32607	0.319489	1.11033	0.827062	0.251177	0	0	0	1.75646	0	0	0	0	0	0	0.970385	0	0	0.4929	0.448301	0	0	0	0	0.360057	0.688832	0	0	0	0	1.04272	0	0	0	0.93092	0.391291	0.299053	0	0	0	0	0	0	0	0	0	0.612085	0	2.37294	1.03211	2.40644	1.91445	0.687464	0	0.30247	0.521494	0.305151	0.297931	0.273135	0.295306	1.49406	0	0.636749
CRO_T102645	1.06085	1.15003	0.0579811	0.245911	0.285234	0.10278	0.024605	0.51158	0.99378	0	0	0	0	0.0585927	0.0267728	3.11387	4.39531	2.03097	1.47224	3.14981	2.79922	3.20963	9.38368	1.29454	0	0.089737	0.143598	0.369268	1.55767	0.983828	0	0	0	2.43773	3.68261	5.42366	6.35955	3.47668	2.95166	1.84492	0	2.43108	0	4.82483	2.71157	2.60996	0.714256	0.961221	0.864666	5.01947	6.15406	14.2143	6.02508	4.33343	0.147378	0.201217	0.15124	1.85336	1.03348	0.412525	0.567067	1.06751	0.256925	0.979112	0.633515	2.96271	2.48523	21.0597	6.95739	0.269878	0.244094	0.129974	2.0351	0.195795	0	0.0987484	0.223851	0.0291147	0.318072	0.195621	0.140075	0.137465
CRO_T102647	0	0	0	0	0	0	0	0.185109	0.625762	0.218843	0.117167	0	0.465628	0.752816	0.439894	0	0.15657	0.271322	0.160739	0	0	0	0.128514	0.171373	0	0	0	0	0	0	0.762449	0	0	0	0	0	0	0	0	0	0	0	4.07E-08	1.19511	0.607973	1.57125	0.204212	0.143788	0.379621	0.507408	1.78628	1.40279	0.320124	0.315076	0.147201	0	0.254298	0.248522	0.304573	0.719701	0	0.375288	0	0.49594	0.180144	1.14936	0.40991	0.516937	1.00553	0.408253	0	0.522407	0	0	0.26247	0.156689	0.453152	0	0.138996	0.174401	0.665093	0
CRO_T102648	0	0	0	0	0	0	0	1.59187	1.81767	0.308278	0.792019	0.515269	1.25354	1.19057	0.974611	0.487251	0	0.171591	0.0753172	0.512997	0.192714	0.445024	0.173733	0.199327	0.123984	0.116975	0	0	0.445748	0.105557	0	0.403288	0.253385	0.11417	0	0	0	0.119845	0.217324	0	0	0.124573	0.280946	1.54267	1.88226	2.01233	0.381382	0.198416	0.340603	1.89735	3.04184	2.50088	0.220816	0.926522	0	0.464148	0.560803	0.860363	1.8692	1.16912	1.3346	1.46224	0	1.31758	0	4.02135	2.4302	5.09977	3.66642	0	0.136124	0	0	0.450799	0.816036	0.430683	0.728255	0.0806875	1.56845	1.0391	0.11383	1.04404
CRO_T102649	0	0	0	0	0	0	0	0	0	0	0	0	0	0	0	0.311191	0.0842304	0	0	0	0	0	0.1387	0.0631515	0	0	0	0	0	0	0	0	0	0	0	0	0	0	0	0	0	0	0	6.59061	5.13705	2.60216	0.163493	0	0	11.1911	3.30104	7.4291	2.14932	2.72179	0	0	0.330216	0.0810462	0.103854	2.29485	0	0	0	0	0	0.384843	0.544206	0.969035	0.109349	0	0.107544	0	0.0452848	0	0	0	0	0	0	0	0	0
CRO_T102650	16.4616	17.0195	12.3798	9.61846	10.5386	11.7516	7.23809	16.7258	14.8915	27.2148	28.0401	27.3873	26.4126	24.0974	24.8029	27.9853	27.7201	24.1049	28.23	26.657	25.1167	26.1837	29.5558	34.9159	24.8468	25.3505	26.1563	30.6468	28.8003	30.6883	19.5506	20.3746	19.3735	27.3453	28.2247	17.7172	17.2148	24.9135	25.7061	23.7053	20.2368	25.4267	30.1982	36.7213	32.2098	36.8082	22.3189	20.2451	16.5677	33.4223	49.8981	57.4095	25.9023	31.9166	15.7077	21.7035	26.2749	26.1579	27.6229	24.6435	31.2696	26.5971	16.8822	28.2284	20.2348	31.8664	26.8826	31.8193	10.2757	16.2373	18.0796	16.0515	17.5764	12.6535	10.2007	10.9405	11.5758	11.0627	11.94	10.6571	12.0508	11.2095
CRO_T102651	2.83319	2.61941	3.92752	2.20882	4.02409	3.06116	2.51041	2.13787	3.2935	8.07466	9.28846	7.31596	5.7248	8.28502	5.931	4.968	5.36839	3.00048	4.35707	3.94073	6.46016	4.22123	5.72649	4.97952	4.51663	5.09091	3.20585	8.02102	4.0803	4.52387	6.21735	4.28328	7.66249	6.05851	7.99772	11.0269	16.6411	6.10128	6.32286	4.59898	9.50108	5.12331	18.8247	16.9197	46.5993	12.5729	6.54066	14.2912	2.01068	64.9706	12.935	26.4359	66.3474	51.5625	1.28152	9.61294	1.33143	2.24297	5.84878	11.0598	11.6752	12.3667	11.5108	13.3613	13.1756	3.26319	7.59936	5.34689	1.30971	5.04836	2.50031	4.35373	6.67938	1.0408	1.95372	1.31912	1.50408	1.87516	1.91186	1.56629	1.36902	1.85626
CRO_T102652	9.37633	10.0582	9.9182	6.3113	6.29608	6.27235	3.84108	12.5622	11.0267	10.3229	9.20511	9.29149	16.9739	17.8191	16.9397	16.0938	17.5316	15.3784	17.6035	19.3123	18.4387	17.2115	21.2838	17.0278	16.2219	13.1247	14.866	20.6926	14.3306	15.8627	13.3768	13.3203	13.6836	15.9163	17.082	22.4812	24.7006	20.6637	17.7334	17.1301	26.3309	17.4167	11.0889	47.8696	40.6069	45.3053	16.4081	15.2501	20.531	57.5062	66.6021	76.05	43.3491	37.9232	11.4324	12.453	20.8224	17.7592	13.892	17.4569	11.7364	16.8602	14.4834	18.4498	14.6043	54.7723	52.8961	78.9433	27.3388	11.8535	13.8859	20.1988	12.899	15.2066	13.9206	13.217	14.7232	11.7397	16.2838	13.4071	15.7154	15.0769
CRO_T102653	0.106178	0.171326	0	0	0.0915399	0	0.119168	0	0.0599986	0	0.0413867	0	0	0	0	0	0	0	0	0	0	0	0	0	0	0	0	0.060966	0	0	0	0	0	0	0	0	0	0	0	0	0	0	0	0	0	0	0	0	0	0	0	0	0	0	0	0	0	0	0	0	0	0	0	0	0	0.0618139	0	0	0	0	0	0	0.456147	0.0558244	0	0	0	0	0	0	0	0
CRO_T102654	0.0883626	0.82334	0.210237	0.494	0.935733	1.11875	1.35936	0	0	0	0	0	0.135643	0	0	0	0	0	0	0	0	0	0	0	0	0	0	0	0	0	0	0	0	0	0	0	0	0	0	0	0	0	0	0	0	0	0	0	0	0	0	0	0	0	0	0	0	0	0	0	0	0	0	0	0	0.0461223	0	0	0	0	0	0	1.36822	0	0	0	0	0	0	0	0	0
CRO_T102655	3.86207	2.90904	4.09643	3.01265	3.5989	3.23906	1.89563	2.90283	1.76884	10.9049	10.9644	11.5779	59.3617	60.2809	55.5622	77.9579	70.7163	65.5777	55.992	57.0095	50.2671	59.851	61.5214	63.9051	6.43465	7.21886	8.26279	13.4607	14.2602	14.0227	7.00164	8.69739	6.38074	31.969	31.5945	30.2342	43.7935	37.0271	34.9678	26.6481	26.0761	37.9734	12.8306	74.2942	33.7241	22.7412	24.4705	31.3295	25.3336	155.22	20.9927	32.1654	8.3716	18.9017	4.16961	4.78352	99.7347	49.7547	74.757	77.3836	59.8702	57.356	50.4973	55.84	66.3474	44.6045	31.3826	55.79	13.2099	20.0713	8.82314	32.5828	29.2558	5.36912	2.71036	4.27395	5.47287	4.78809	5.35021	23.6086	22.2124	20.2353
CRO_T102656	19.3711	23.2948	14.2229	22.7845	6.8274	8.40732	5.2959	23.5883	24.598	6.43603	6.6495	6.26964	9.53605	8.8224	8.21906	9.08502	7.94441	6.34991	8.54287	8.11837	6.12703	7.58709	10.3563	8.36253	13.0595	12.1208	12.3965	9.47425	10.1635	12.148	14.4003	13.9649	13.0045	14.3976	12.6629	14.2602	15.6635	14.6486	14.9006	13.6996	12.2623	14.1117	9.13548	17.7223	13.528	15.1141	9.82452	9.64199	11.8142	22.8308	29.0887	28.3708	9.97834	11.2862	10.5657	14.6292	8.44854	9.79639	3.10195	3.34945	2.5419	2.83251	1.01602	3.45377	2.09325	21.8156	18.4946	17.9189	8.81495	6.98042	12.1167	9.42396	5.72767	11.9468	13.8884	12.2328	13.6843	12.5835	12.2567	11.4374	12.5525	11.5439
CRO_T102657	0	0	0	0	0	0	0	0	0	0	0	0	0	0	0	0	0	0.405755	0	0	0	0	0	0.173315	0	0	0	0	0	0.253127	0	0	0	0	0	0	0	0	0	0	0	0	0	0	0	0	0	0	0	0	0	0	0	0	0	0	0	0	0	0	0	0	0	0	0	0	0	0	0	0	0	0	0	0	0	0	0	0	0	0	0	0
CRO_T102659	6.0661	5.45568	0.823121	2.70477	2.01628	1.32934	0.93669	12.2578	13.4794	0	0	0	0.0749352	0	0	0.0840804	0.365579	0.294692	0.27839	0.812247	0.242892	0.188773	0.907158	0.480739	0.126316	0.242402	0	0.328749	1.39081	1.20805	0	0	0	1.41794	3.1688	2.36538	3.14851	2.49544	4.1763	1.46996	0	4.06536	0.150216	0.232469	0.253306	0	3.81694	2.30759	3.91093	0	0	0	0	0.117694	0.247334	5.59537	1.75287	2.0772	3.06461	1.16174	4.80702	3.68408	0	2.25569	0.518371	12.3332	15.1192	16.8167	7.3244	0	0.322	0	6.69702	2.59448	3.17214	2.27357	3.01324	1.22071	5.99159	1.49803	2.90391	2.73166
CRO_T102660	0.20341	0.970941	1.42129	1.81904	0.798648	0.431791	0.609973	3.95625	6.40327	0.208494	0	0.83829	0.78322	0.623803	1.28893	6.12058	9.26193	33.6005	17.5516	20.581	14.0455	18.8106	10.7433	10.0539	0.992803	1.55093	0.669326	1.40833	1.78166	3.08854	0.331671	1.33067	0.678721	10.1798	12.5984	24.07	43.4489	19.1927	19.472	8.50416	0	19.5471	0.568246	0.603135	0	0.248218	7.30895	7.53461	4.82506	0	1.9291	1.07019	0.450938	0	1.72362	0.57997	60.0256	25.5587	10.2757	5.31256	8.83341	9.16062	9.06815	8.77342	11.6645	1.04268	1.58528	2.94556	1.70885	4.71689	5.48528	6.83238	23.9924	5.14777	4.10065	5.20021	5.44987	4.63083	3.47966	6.47944	4.60246	5.21007
CRO_T102661	1.98773	1.18486	0.346928	0.67459	0	0.311574	0.896962	1.09302	0.850445	1.53742	0.249339	1.27646	1.25853	1.27942	3.55235	0	0.442395	0.656863	0	0	0	0	0.819344	0.923976	2.5085	1.57312	0	2.30387	1.51125	0	1.59127	3.39152	5.1425	0.38786	0.397181	0	0.464168	0	1.10094	0.403039	1.9777	0	0.126394	0.294745	0	0	0	0	0	0	0	0.570991	0	0	0	0	0.328463	0.77744	0	0.785463	0.376974	0	0	0	0	0.165912	0.529696	0	0	0	0.954425	0.56411	0.507147	0.511402	1.1022	0.773999	1.25753	1.15171	1.24752	1.01151	0	1.0759
CRO_T102663	1.71512	0.375179	0.14714	0.570787	0.43372	0	0.375617	0.646819	0.732226	0.454427	0	0	0	0	0	0	0	0.437166	1.32941	0.298557	0	0.284958	0.226899	0	0	0	0	0	0	0	0	0	0	0	0	0	0	0	0	0	0	0	0.233054	0	0	0	1.5784	0.491158	0.860595	0.531582	0	0.741599	0	0	0	0	5.13821	0	2.06096	0	1.47226	0.810794	0.931851	3.58464	2.73582	6.38251	4.33894	3.23461	16.3691	0	0	0	12.2463	0.368195	0.317659	0	0	0.165493	0.179686	0.182632	0	0
CRO_T102664	0.414554	0.940099	1.25695	1.55837	1.76282	1.79104	0.979284	1.04727	0	0.7705	1.49952	2.68681	0	0	0.702351	0	0	0	0.219678	0	0	0	0	0	0	0	0	0	0	0	0	0	0	0	0	0	0.697876	0	0	0	0	0	0.438282	8.86295	16.1613	18.4756	0	0	0	4.98743	13.4157	12.8874	14.3648	24.794	0.481589	0.435066	0	0	0	0	0	0	0.685483	0	0	3.03777	3.58399	12.8301	0.584764	0	0.589586	0	0.237252	0.356668	0	0	0.35138	0.64522	0	0	0	0
CRO_T102665	721.418	528.538	308.368	210.554	772.104	854.264	401.355	778.543	575.44	1299.5	1220.1	1252.32	1715.11	1752.32	1843.58	1843.44	2362.18	2074.74	2037.2	2408.86	2808.07	3222.64	2331.11	2196.3	1938.78	2034.58	2173.79	1982.61	1592.23	1776.42	1433.71	1477.64	1465.31	1371.81	1668.11	1911.29	2248.11	1169.67	1215.36	1242.6	2997.59	1178.35	1489.37	9355.49	17442.3	21212.4	1779.4	2117.06	993.821	9677.5	15958.8	16468.5	17896.6	24717.4	3255.86	3764.79	5816.39	4383.77	1549.14	3105.14	1836.52	2112.74	1021.78	2347.39	1567.71	2530.8	2364.15	4277.46	1521.02	4491.24	5594.13	3628.57	636.831	799.514	605.45	668.725	772.564	633.048	644.607	669.506	670.583	681.981
CRO_T102666	7.08602	5.65993	5.36536	6.25331	3.96793	3.89106	2.55194	5.54512	5.68123	8.48265	7.99879	7.17903	6.02102	5.79224	6.64558	4.57199	4.5879	8.04717	4.25156	4.18168	5.49129	3.91737	5.15877	4.61206	5.29314	6.17734	5.64164	6.24173	5.73555	6.26367	6.68933	4.97901	6.04508	4.18088	4.42948	4.51274	5.19666	4.70726	5.35786	5.31206	6.23875	3.79023	3.47489	4.52442	5.4588	6.9495	2.61642	1.98143	2.11167	2.71689	4.06078	5.09922	3.80895	4.80869	2.55899	2.51759	3.31156	4.13576	2.79804	2.02433	2.28164	1.66787	2.16633	1.80595	1.66833	7.24539	6.36179	7.15601	2.59554	8.33256	9.84677	9.46507	5.42836	7.27387	5.67204	6.27132	5.59597	6.00244	5.48285	6.84155	4.78589	6.36836
CRO_T102667	7.52242	8.44853	5.41552	3.62668	4.08469	4.68768	3.93873	8.6487	6.24866	19.2471	18.715	21.2673	14.6567	12.6365	10.4348	15.8765	16.7488	16.6405	13.6787	15.2197	14.654	13.8344	15.8988	15.2234	16.1266	15.4427	18.1876	16.8493	15.0172	17.8289	13.7217	14.6194	12.6475	13.2686	14.667	15.3339	13.3583	11.4692	10.3879	9.62082	15.6174	12.3572	15.2593	23.3521	27.3913	37.016	9.03287	9.65769	7.74472	16.942	24.1205	23.5279	21.9618	28.6672	11.9435	13.6245	21.9139	15.7704	11.8907	11.1318	13.1929	8.90468	7.41587	10.1842	7.32263	6.71659	7.59227	7.82378	2.26077	10.906	16.1762	13.0941	8.37614	5.88298	4.87109	4.98543	5.63277	6.70867	5.55058	4.13443	5.37678	4.5832
CRO_T102669	0	0	0	0	0	0	0	0	0	0.079726	0	0	0.0740166	0	0.0732574	0.179042	0	0	0.0668698	0	0	0	0	0	0	0.124254	0	0	0.238561	0.224841	0	0.10694	0.13394	0	0.124803	0	0	0	0	0	0	0	0.170015	0	0	0	0	0.140256	0	0	0	0.41212	0	0	0	0	0	0	0	0	0	0	0	0	0.165248	0	0	0	0	0.108288	0.15913	0	0	0	0	0	0	0	0	0	0.128493	0
CRO_T102670	0	0	0	0	0	0	0	0	0	0	0	0	0	0	0	0	0	0	0	0	0	0	0	0.0574854	0	0	0	0	0	0	0	0	0	0	0	0.0834303	0	0	0	0	0	0	0	0	0	0	0	0	0.0724066	0	0	0	0	0	0	0	0	0	0	2.57902	0.0915121	0	0	0	0	0	0	0	0	0	0	0	0	0	0	0	0	0	0	0	0.105867	0
CRO_T102672	22.0079	15.2783	30.7928	8.16346	17.5736	10.7924	7.26631	8.6159	5.53717	54.0338	53.0593	47.678	28.6602	28.7437	27.6331	91.1042	95.4171	89.2451	172.038	103.322	166.255	96.9099	94.3777	113.516	36.5061	36.2384	41.0956	65.6676	58.6154	54.8024	23.9497	21.9191	33.5015	37.2113	37.2903	66.6844	76.926	49.2064	35.7558	49.0858	79.0038	33.3506	49.9327	353.627	327.096	184.002	45.1953	53.4069	32.0081	584.522	50.4923	88.533	198.676	206.892	22.2116	27.701	114.407	45.9539	196.188	110.691	136.052	114.682	85.9888	198.12	163.736	270.385	246.129	283.24	103.821	90.2173	61.8299	60.6963	74.6072	19.5226	13.7323	13.479	23.9838	14.0233	15.3623	14.8928	13.4481	15.2899
CRO_T102673	56.5466	35.737	95.348	49.8281	51.8293	22.8794	13.8257	31.8505	16.339	94.756	108.073	87.3813	41.0572	51.0541	43.3885	67.0012	67.0468	183.639	131.687	90.5546	116.817	77.1812	60.5987	77.9302	53.2136	50.7331	48.4633	66.1553	75.381	53.0691	20.5274	30.3337	35.3804	52.0353	50.5532	59.3559	111.772	56.9083	32.8228	46.4462	87.5923	53.3579	20.0558	199.743	212.337	107.602	32.9862	33.4628	21.7432	341.196	31.3927	66.6175	125.011	108.091	12.6716	28.8675	122.031	25.532	174.056	89.8413	106.337	43.8034	38.4255	64.0885	69.8366	480.835	409.265	494.014	185.791	101.811	83.0874	100.821	180.498	67.5278	50.4174	56.648	76.6777	52.5479	49.8528	70.4297	42.269	67.1959
CRO_T102674	0	0	0	0	0	0	0	0	0	0	0	0	0	0.462313	0	0	0	0	0	0.326874	0	0	0	0	0	0	0	0	0	0	0	0	0	0	0	0	0	0	0	0	0	0	0	0.532522	0	0	0	0	0	0.59933	0	0.573577	0.616498	0	0	0.522811	0	0	0	0	0.125194	0	0	0	0	0	0	0	0	0	0	0	0	0	0	0	0	0	0.400387	0	0	0
CRO_T102675	0.508001	0.132663	0	0	0	0	0	0	0	0.12728	0	0.396285	0	0	0	0	0	0	0	0	0	0	0	0	0	0	0	0	0.378013	0	0	0	0	0.194462	0	0	0	0	0	0	0.759784	0	0	0	0	0	0	0	0	0.257872	0	0.78996	0.208196	0.626908	0.0664294	0	0	0	0	0	0	0	0	0	0	0.0468374	0	0.209866	0.0897805	0	0	0	0.100571	0	0.158829	0	0	0	0	0	0.212364	0.193768
CRO_T102676	0	0	0	0	0	0	0	0.49793	0	0	0	0	0	0.723884	0	0	0	0	0	0	0	0	0	0	0	0	0	0	0	0	0	0	0	0	0	0	0	0	0	0	0	0	0	0.416908	0	0	0	0	0	0.469213	0	0	0	0	0	0	0	0	0	0	0.53322	0	0	0	0	0	0	0	0	0	0	0	0	0	0	0	0	0.307639	0	0	0.434508	0
CRO_T102677	0	0	0	0	0	0.296958	0	0	0	0.177902	0.178412	0	0.388995	0	0	0	0	0	0	0	0	0	0.342103	0.312323	0	0.252955	0	0	0	0	0.254722	0	0	0	0	0	0	0	0	0	0	0	0	0.384492	0	0	0	0.043467	0	0.57333	0.462148	0	0	0	0	0	0	0	0	0	0	0	0.132399	0	0	0	0	0	0	0	0	0	0	0	0.139188	0	0	0.144943	0	0	0	0
CRO_T102678	0	0	0	0	0	0	0	0	0	0	0	0	0	0	0	0	0	0	0	0	0	0	0	0	0	0	0	0	0	0	0	0	0	0	0	0	0	0	0	0	0	0	0	0	0	0	0	0	0	0	0	0	0	0	0	0	0	0	0	0	0	0	0	0	0	0	0	0	0	0	0	0	0	0	0	0	0	0	0	0	0	0
CRO_T102679	0	0	0	0	0	0	0	0	0	0	0	0	0	0	0	0	0	0	0	0	0	0	0	0	0	0	0	0	0	0	0	0	0	0	0	0	0	0	0	0	0	0	0	0.32665	0	0	0	0	0	0	0	0	0	0	0	0	0	0	0	0	0	0	0	0	0	0	0	0.745096	0	0	0	0	0	0	0	0	0	0	0	0	0	0
CRO_T102680	0	0	0	0	0	0	0	0	0.287574	0	0	0	0	0	0	0	0	0	0	0.0712903	0	0	0	0	0	0	0	0	0	0	0	0	0	0	0	0	0	0	0	0	0	0	0	0.590767	0.39066	0.192924	0	0	0.108467	0.602124	0.166624	0.254628	0	0.18106	0	0	0	0	0	0	0.144834	0	0.520596	0	0	0	0	0	0	0	0	0	0	0	0	0	0	0	0	0	0	0
CRO_T102683	0	0	0	0	0	0	0	0	0	0	0	0	0	0	0	0	0	0	0	0	0	0	0	0	0	0	0	0	0	0	0	0	0	0	0	0	0	0	0	0	0	0	0	0	0	0	0	0	0	0	0	0	0	0	0	0	0	0	0	0	0	0	0	0	0	0.0353226	0	0	0	0	0	0	0	0	0	0	0	0	0	0	0	0
CRO_T102684	0	0	0	0	0	0	0	0	0	0	0	0	0	0	0	0	0	0	0	0	0	0	0	0	0	0	0	0	0	0	0	0	0	0	0	0	0	0	0	0	0	0	0	0	0	0	0	0	0	0	0	0	0	0	0	0	0	0	0	0	0	0	0	0	0	0	0	0	0	0	0	0	0	0	0	0	0	0	0	0	0	0
CRO_T102686	0	0	0	0	0	0	0	0	0	0	0	0	0	0	0	0	0	0	0	0	0	0	0	0	0	0	0	0	0	0	0	0	0	0	0	0	0	0	0	0	0	0	0	0	0	0	0	0	0	0	0	0	0	0	0	0	0	0	0	0	0	0	0	0	0	0	0	0	0	0	0	0	0	0	0	0	0	0	0	0	0	0
CRO_T102687	0	0	0	0	0	0	0	0	0	0	0	0	0	0	0	0	0	0	0	0	0	0	0	0	0	0	0	0	0	0	0	0	0	0	0	0	0	0	0	0	0	0	0	0	0	0	0	0	0	0	0	0	0	0	0	0	0	0	0	0	0	0	0	0	0	0	0	0	0	0	0	0	0	0	0	0	0	0	0	0	0	0
CRO_T102688	0	0	0	0	0	0	0.129011	0	0	0	0	0	0.1044	0.11358	0	0	0	0.985255	0.0779984	0	0	0	0	0	0	0	0	0	0	0	0	0	0	0	0	0	0	0	0	0.182306	0	0.18797	0	0	0	0	0	0	0	0	0	0	0	0	0	0	0	0	0	0	0	0	0	0	0	0.895322	0.337707	0	0.765013	0.330289	0	0.32877	0.0989889	0	0.148388	0	0	0	0	0	0	0
CRO_T102690	0	0	0	0	0	0	0	0	0	0	0	0	0	0	0	0	0	0	0	0	0	0	0	0	0	0	0	0	0	0	0	0	0	0	0	0	0	0	0	0	0	0	0	0	0	0	0	0	0	0	0	0	0	0	0	0	0	0	0	0	0	0	0	0	0	0	0	0	0	0	0	0	0	0	0	0	0	0	0	0	0	0
CRO_T102691	0	0	0	0	0	0	0	0	0	0	0	0	0	0	0	0	0	0	0	0	0	0	0	0	0	0	0	0	0	0	0	0	0	0	0	0	0	0	0	0	0	0	0	0.797605	0	0	0	0	0	0	1.99249	0.798021	1.08985	0.517085	0	0	0	0	0	0	0	0	0	0	0	0.113218	0	0	0.218577	0	0	0.960203	0.261971	0	0	0	0	0	0	0	0	0
CRO_T102692	0	0	0	0	0	0	0	0	0	0	0	0	0	0	0	0	0	0	0.0561903	0.0842861	0	0	0	0	0	0	0	0	0	0	0	0	0	0	0	0	0	0	0	0	0	0	0	1.03115	0.993276	1.98279	0	0	0	1.31451	0.793334	1.85535	1.64235	1.74528	0	0	0.128168	0	0.799131	0.219174	0	0	0.160621	0.153214	0	0	0	0.06058	0	0	0	0	0	0	0.411233	0.289277	0.374983	0.171054	0.0931832	0.0951521	0.158382	0.100572
CRO_T102693	0.140723	0	0	0	0	0	0	0	0	0.610875	0.613754	0.674781	0.105714	0.285271	0.299892	0.1209	0.0652554	0	0	0.0400801	0.101333	0	0.126394	0.0766605	0	0	0.121371	0.121742	0.161854	0.227782	0	0.0715688	0	0.167026	0.235264	0.556291	0	0.0886523	0	0	0	0	0	0.159203	0.497277	0.320555	0.0680918	0.0845532	0	0.470274	0	0.171018	0.253408	0.33348	0	0	0	0	0	0	0	0	0	0	0	0	0.0783338	0.0307397	0	0	0	0	0	0	0	0	0	0	0	0	0.158202	0
CRO_T102694	0	0	0	0	0	0	0	0	0	0	0	0	0	0	0	0	0	0	0	0	0	0	0	0	0	0	0	0	0	0	0	0	0	0	0	0	0	0	0	0	0	0	0	0	0.290231	0	0	0	0	0	0	0	0	0	0	0	0	0.00359727	0	0	0	0	0	0	0	0	0	0	0	0	0.356594	0	0	0	0	0	0	0	0	0	0	0
CRO_T102695	0.133173	0.0711049	0	0.0812117	0.0513633	0	0.133412	0.350771	0	0	0	0	0.152044	0.0815533	0.0741159	0	0.103246	0	0	0.0556414	0	0.109014	0.0849491	0	0	0	0	0	0	0	0	0.106133	0.538219	0	0	0	0	0	0	0	0.912185	0.261127	0.200013	0.728658	0.705989	0.235381	0	0	0.0825527	0.71685	1.24878	1.26264	0.318966	0.281472	0.0983363	0	0	0.0989189	0	0	0.229621	0	0	0	0	0.406897	1.00277	0.404919	0.263046	0	0	0	0.441473	0	0	0	0.154767	0	0	0	0	0.166098
CRO_T102696	0	0	0	0	0	0	0	0	0.157414	0	0	0	0	0	0	0	0	0.603764	0	0	0	0.323486	0	0	0	0	0	0	0	0	0	0	0	0	0	0	0	0	0	0	0	0	0	0	0	0	0.327532	0.169389	0	0	0	0	0	0	0	0	0	0	0	0	0	0	0.887163	0	0	0	0.265515	0	0	0	0	0	0	0.238332	0	0	0	0	0	0	0	0
CRO_T102697	0.521894	0.264625	0.41989	0.162579	0.834128	1.87887	0	0	0	0	0	0	0	0	0	0	0	0	0	0	0	0	0	0	0	0	0	0	0	0	0	0	0	0	0	0	0	0	0	0	0	0	0	0	0	0	0	0	0	0	0	0	0	0	0	0	0	0	0	0	0	0	0	0	0	0	0	0	0	0	0	0	0.402259	0	0	0	0	0	0	0	0	0
CRO_T102698	0.474751	0.654204	0	0.110009	0	0	0	0.0772079	0.357757	0.31414	0.713236	0.626289	0.788943	1.79335	0.586225	0.382692	0.414673	0.232338	0.482683	0.447323	0.87861	0	0.341582	0.413018	0.171823	0.809295	0.516293	1.03534	0.481758	0.59017	0.326306	0	0	0.366602	0.652236	0.851891	0	0	0.756512	0.668024	1.53717	0.687016	1.43936	0.127251	0	0.157097	0	0.380836	0.111244	0	0.367437	0.397639	0.141701	0.555131	0.263381	2.03968	0.811863	0.39504	0.996664	1.92843	0.304214	0	0	0	0	0.827682	0.748816	0.201692	1.0453	0.231704	0.507724	0.451377	0.144361	0.231391	0.29899	0.23364	0	0.311061	0.225785	0.115137	0.257989	0.487209
CRO_T102699	0	0	0	0	0	0	0	0	0	0	0	0	0	0	0	0	0	0	0	0	0	0	0	0.106685	0	0	0	0	0	0	0	0	0	0	0	0	0	0	0	0	0	0	0	0.26047	0	0.335568	0	0	0	0.1458	0	0.140168	0.150906	0	0	0	0	0	0	0	0	0	0	0	0	0	0	0	0.123132	0	0	0	0	0	0	0	0	0	0	0	0	0
CRO_T102700	0	0	0	0	0	0	0	0	0	0	0	0	0	0	0	0	0	0	0	0	0	0	0	0	0	0	0	0	0	0	0	0	0	0	0	0	0	0	0	0	0	0	0	0	0	0	0	0	0	0	0	0	0	0	0	0	0	0	0	0	0	0	0	0	0	0	0	0	0	0	0	0	0	0	0	0	0	0	0	0	0	0
CRO_T102701	0	0	0	0	0	0	0	0.325918	0	0	0	0	0	0	0	0	0	0	0.213201	0.301472	0	0	0.414346	0	0	0	0	0	0	0	0	0	0	0	0	0	0	0	0	0	0	0	0	0	0	0	0	0	0	0	0	0	0	0	0	0	0	0	0	0	0	0	0	0.29893	0.326063	0.292004	0.0709095	0	0.237919	0	1.10349	2.92734	0	0	0	0	0	0	0	0	0	0
CRO_T102702	0	0	0	0	0	0	0	0	0	0	0	0	0	0	0	0.0685488	0	0	0.66305	0	0	0	0.564283	0.267714	0	0	0	0	0	0	0	0	0	0	0	0	0	0	0	0	0	0	0	0	0	0	0	0	0	0	0	0	0	0	0	0	0	0	0	0	0	0	0	0	0	0	0	0	0	0	0	0	0	0	0	0	0	0	0	0	0	0
CRO_T102704	0	0	0	0.46827	0	0.536315	0	0	0	0	0	0	0.454173	0	0	0	0	0	0	0	0	0	0	0	0	0	0	0	0	0	3.02764	0	0	0	0	0	0	0	0	0	0	0	1.53613	0.560797	2.47901	4.21354	0	0	0.511749	0.631153	0.771699	1.8121	1.9477	0.848012	0	0	0	0	0	0	0.717252	0	0	0	0	0.297771	0	0	0.475275	0	0.726503	0	5.05183	0	0	0	0	0.384698	0	0	0	0
CRO_T102705	0.251182	0.536836	0.0487989	0.195318	0.144308	0	0.125314	0.659435	1.41718	0	0	0.0691863	1.19231	1.05632	1.16515	0	0	0.295874	0	0.0510626	0.0871389	0.100092	0	0.0715969	0.464505	0.115501	0	0.0935129	0.292872	0	1.12348	1.02438	0.662044	0	0.205074	0.106499	0.481776	0.104764	0.0953235	0.104765	0	0	0	0.869218	0.875881	0.774001	0.190775	0	0.0785469	1.84045	1.55173	3.53634	1.4328	1.3069	0.0947653	0	0.0942024	0	0.11997	0.114416	0	0	0	0	0	3.6167	3.22255	6.17419	2.45344	0	0.369565	0	1.12468	0.550106	0.405805	0.713784	0.616727	0.702927	0.15327	0.235004	0.688869	0.413679
CRO_T102707	0	0	0	0	0	0	0	0	0	0	0	0.252518	0	0	0	0	0	0.832489	0.144393	0	0	0	0	0.263941	0	0	0	0	0	0	0	0	0	0	0	0	0	0	0	0	0	0	0	0.335084	0	0	0	0	0.658423	0	0.408741	0	0	0	0	0	0	0	0	0	0	0	0	0	0	0	0	0	0	0	0	0	0	0	0	0	0	0	0	0	0	0
CRO_T102708	0	0	0	0	0	0	0	0	0	0	0	0	0	0	0	0	0	0	0	0	0	0	0	0	0	0	0	0	0	0	0	0	0	0	0	0	0	0	0	0	0	0	0	0	0	0	0	0	0	0	0	0	0	0	0	0	0	0	0	0	0	0	0	0	0	0	0	0	0	0	0	0	0	0	0	0	0	0	0	0	0	0
CRO_T102709	0	0	0	0	0	0	0	0	0	0	0	0.198515	0	0	0	0	0	0.520799	0	0	0	0	0	0	0	0	0	0	0	0	0	0	0	0	0	0	0	0	0	0	0	0	0	0	0.416828	0	0	0	0	0	0	0	0.23521	0	0	0	0	0	0	0	0	0	0	0	0	0	0.225297	0	0	0	0	0	1.15125	0	0	0	0	0	0	0	0	0
CRO_T102710	0	0	0	0	0	0	0	0	0	0	0.0922853	0.187836	0.17653	0.953051	0.602637	1.55366	1.56869	3.10445	0.438343	0.648538	0.200001	0.348007	0.736051	0.926141	0	0	0	0	0	0	0	0	0	0	0	0	0	0	0	0	0	0	13.1836	0.283522	0	0	8.55363	7.66433	17.0688	0.10605	0	0	0	0	0	0	1.76546	0.100815	3.21804	9.10424	0.713726	0.171331	0	2.26906	0.466786	0	0	0	0	0	0.133765	0	7.85533	0.0788844	0	0	0	0	0.0769257	0.235891	0	0
CRO_T102711	26.7973	25.0148	35.47	13.0694	18.4251	27.3184	5.65372	19.837	21.4045	5.67123	5.10269	6.35654	13.7035	12.7497	13.5158	29.3336	29.6355	29.0652	19.0718	21.9125	15.0241	19.5147	25.8465	27.3904	50.581	45.7821	45.7562	38.8819	40.7819	45.9772	42.1854	45.3507	43.0216	22.6907	22.1854	27.418	27.3449	24.212	22.4772	18.3987	20.1927	25.2262	4.98971	14.6052	7.75004	8.8547	14.7263	24.2072	14.3901	11.9525	25.7382	24.5129	8.29429	6.61985	19.4453	18.2248	12.8679	12.8093	26.6889	20.9747	23.3854	24.0066	31.1729	31.8088	41.4957	9.85	9.56912	4.9842	4.37834	10.8914	24.6826	22.6359	19.7378	26.8789	24.4164	26.6579	19.4308	23.2554	24.8534	35.6117	34.1802	36.6482
CRO_T102712	48.4331	47.14	66.1428	39.9198	51.1242	51.0709	33.3069	49.3362	49.9719	124.451	135.187	124.019	110.335	117.323	115.138	95.9536	84.8666	77.5064	87.174	95.7527	93.3004	95.3532	72.8976	100.747	110.08	116.918	124.984	126.717	123.371	127.912	112.335	114.418	111.929	107.092	117.565	93.2434	92.1888	108.052	115.041	118.462	126.219	108.869	126.531	216.807	281.022	308.739	71.813	74.5978	50.4339	204.451	215.481	242.826	215.178	277.627	108.152	91.8664	146.993	104.246	83.9794	101.118	79.0769	83.7609	45.8854	78.0598	59.5261	82.7525	76.4009	73.1248	60.79	74.4487	111.054	83.9033	105.188	65.4153	47.5291	59.6945	60.0759	55.8195	50.941	58.2479	56.4423	53.5576
CRO_T102713	12.5404	16.6319	5.66164	14.0998	3.32026	4.98897	2.85237	15.3299	16.1546	10.0378	9.97622	10.2946	20.2545	21.5168	22.7142	14.803	11.552	8.95768	13.4071	12.095	10.7691	12.9824	14.4674	12.0118	7.26659	5.03557	6.97893	10.7298	14.6399	11.2462	6.64668	9.05527	9.19791	21.4423	17.0574	30.7511	24.8064	26.677	17.4779	20.4343	19.5153	17.2568	15.3802	21.3553	26.6742	23.5689	16.4249	15.0493	21.42	16.6124	110.52	108.423	39.6537	22.6118	9.43027	14.3171	5.81872	13.8552	11.9816	12.4425	14.6567	20.3836	16.8451	19.3144	11.8805	28.8544	36.5595	16.6628	22.0052	8.5015	7.00493	8.03863	10.6536	11.6168	15.577	14.4016	13.9458	14.4181	17.8991	12.5304	16.7641	15.55
CRO_T102714	0	0	0	0	0	0.942492	0	0	0	0	0	0	0	0	0	0.49604	1.60368	2.07247	0	0.580568	0.486477	1.68744	0.876413	0.399429	0.670805	0	0	0	0	0	0	0	0	0	0	0	0	0	0	0	0	0	0	0	0	0	0	0	0	0	0	0	0	0.715115	0	0	0	0	0	0	0	0	0	0	0	0.223779	0	1.66553	0.210983	0	0	0	0	0	0	0	0	0	0	0	0	0
CRO_T102715	22.677	17.0189	15.5352	11.1004	24.1475	21.3598	13.5937	22.8712	18.3968	45.4855	43.7431	45.6899	53.3206	55.7245	52.2245	66.9734	70.1922	38.8591	55.9449	59.9436	51.5079	71.6822	79.0868	56.1497	43.894	51.9078	50.1845	64.4626	65.9005	68.7062	35.7346	42.1693	35.1762	50.8996	48.7576	60.3683	52.7705	54.6642	43.7579	54.8345	38.567	54.7664	43.7553	170.874	114.896	136.947	36.8219	41.8866	57.4456	146.097	203.583	240.939	90.0373	83.5704	26.8042	29.0406	45.3722	51.0393	36.0085	38.2133	35.1328	34.2295	35.3256	38.5232	28.1001	34.4692	29.9783	37.7077	35.7352	32.7038	34.1439	39.9122	56.8189	24.0644	21.7011	26.6908	24.9021	21.0506	22.5944	23.4051	24.5862	22.6471
CRO_T102716	14.6066	16.1103	9.71344	23.0618	4.31279	3.73362	2.47028	41.4641	38.7517	10.5794	9.09775	9.6009	9.97821	7.81267	7.95621	5.07546	6.29558	6.66751	4.46863	4.77874	3.53684	4.71763	6.23608	6.22697	20.5319	16.1265	18.5059	11.8995	14.8474	13.9415	19.6439	19.5553	18.5152	11.2569	11.0585	6.55756	4.34164	6.83179	7.20334	8.84802	8.53637	9.31085	7.22964	19.5933	22.3161	25.0889	8.4914	3.80308	4.35482	23.8119	17.5004	16.3352	19.3371	20.2989	16.7261	18.9681	7.48681	6.61112	4.61381	5.4744	5.41163	3.63806	3.9901	3.25983	3.78045	2.08769	2.68155	2.21894	1.67697	4.4018	15.7129	10.6386	5.88528	26.5287	29.4719	30.2278	28.188	31.1389	27.7618	24.9904	21.2754	22.1252
CRO_T102717	0.372257	0.235873	0.0502482	0.0478992	0.31392	0	0.602744	0.134515	0.211457	0.542008	0	1.16837	0.504843	0.261472	0.264558	1.10037	0.714752	0	0.419866	0.370816	1.85876	0.563849	0.0339822	3.68E-06	0	0.28264	0	0	0	0	0	0	0	0.210946	0	0	0	0	0	0	0	0	1.89346	11.2519	8.15438	7.00635	0	0.648854	0.458765	7.85833	7.63187	12.4066	8.73736	9.67186	0.155404	0.125431	1.18437	0.620788	1.66663	1.67511	0.0115209	1.24252	2.07495	1.63436	1.73406	0.512256	0.364438	0.183359	0.357521	0.635755	0	0.161281	0.90462	0.20012	0.0833005	0.242401	0.193142	0	0.0954451	0.149892	0.111904	0.20383
CRO_T102718	2.60849	4.14692	0.316476	1.42033	0.488187	0.477056	0.172499	2.42739	2.56254	0.132941	0.0647595	0.0661026	0	0.0674578	0.124324	0.566855	0.351475	0.13878	0.189527	0.23512	0.238254	0.183874	0.434235	0.328607	0	0.521429	0.221128	0.190417	1.98901	1.32019	0	0	0	0.714421	1.67378	0.865092	2.70235	0.42817	2.03127	1.59494	0.260322	1.86801	0.155874	0.236	0.0869511	0.200412	2.00503	1.65441	3.29699	0.0889991	0.217612	0.253855	0.183135	0.119637	0.676502	2.57381	0.265676	1.46328	1.22087	0.753325	1.39404	3.69327	0.113059	2.39005	0.400009	6.07138	1.0607	5.51156	4.59032	0.155997	0.111481	0.449079	3.63502	1.06247	1.52367	0.786245	1.04207	0.316645	2.00294	0.847586	1.46939	1.26778
CRO_T102719	25.7627	34.0441	26.3678	27.6	22.4461	23.1652	12.9229	22.8765	27.9063	7.00411	6.57382	8.05317	18.2734	19.2643	14.0918	16.8183	20.2557	17.3379	20.5184	22.0645	20.752	18.2045	25.7618	18.0257	19.7162	18.2834	21.6777	22.057	20.7913	22.2604	20.1722	16.6087	16.7313	16.8228	15.8392	25.7097	25.3092	23.966	20.8512	18.6434	19.8937	18.3216	9.16685	24.2781	28.2235	24.0332	24.0254	22.8255	16.0117	32.7594	27.7749	22.6983	24.2304	22.079	9.16494	18.3512	11.5033	12.3794	14.5568	14.9724	19.5906	16.844	10.4834	17.7366	8.6978	28.3811	27.745	34.5351	26.2111	14.0577	24.2237	26.5029	22.2406	16.3506	17.5412	15.4469	17.4401	14.8471	20.1344	14.425	16.6	15.5008
CRO_T102720	0	0	0	0	0	0	0	0	0	0	0	0	0	0	0	0	0	0	0	0	0	0	0	0	0	0	0	0	0	0	0	0	0	0	0	0	0	0	0	0	0	0	0	0	0	0	0	0	0	0	0	0	0	0	0	0	0	0	0	0	0	0	0	0	0	0	0	0	0	0	0	0	0	0	0	0	0	0	0	0	0	0
CRO_T102721	0	0	0	0	0	0	0	0	0	0	0	0	0	0	0	0	0	0	0	0	0	0	0	0	0	0	0	0	0	0	0	0	0	0	0	0	0	0	0	0	0	0	0	0	0	0	0	0	0	0	0	0	0	0	0	0	0	0	0	0	0	0	0	0	0	0	0	0	0	0	0	0	0	0	0	0	0	0	0	0	0	0
CRO_T102722	0	0	0	0	0	0	0	0	0	0.256236	0	0	0	0	0	0	0	0	0	0	0	0	0	0	0	0	0	0	0	0	0	0	0	0	0	0	0	0	0	0	0	0	0	0	0	0	0	0	0	0	0	0	0	0	0	0	0	0	0	0	0	0	0	0	0	0	0	0	0	0	0	0	0	0	0	0	0	0	0	0	0	0
CRO_T102723	45.5697	44.0668	37.5176	24.5439	30.2518	30.5626	27.079	43.6263	41.4606	102.367	108.028	107.294	88.4727	84.8235	86.1938	94.8002	86.5537	79.8749	87.1523	93.2013	91.5906	85.8671	85.2165	93.771	89.3991	89.2861	90.6982	92.6381	88.3703	93.0536	84.6793	87.6005	82.5282	95.6371	99.1502	93.7306	94.2797	90.9602	90.891	96.6385	71.2731	91.5511	95.8838	182.544	214.541	227.615	66.2785	69.1028	61.7403	126.426	155.99	189.312	184.437	192.285	66.2866	73.6983	110.468	94.0066	85.5364	92.5064	95.0959	88.5294	70.0672	79.1968	70.9545	36.4271	38.6189	35.4448	25.9931	73.208	71.1411	58.5404	69.3461	58.3905	44.399	45.291	51.828	52.519	52.2782	52.5126	53.2841	51.2707
CRO_T102724	17.0665	7.32363	56.3573	13.069	84.9592	60.6041	24.6981	26.6055	25.2593	215.976	212.692	199.806	139.154	134.339	144.794	56.778	53.1778	39.435	83.9968	92.7194	85.5909	58.6169	68.576	88.3615	93.7613	88.0757	104.647	93.3842	85.4188	95.101	67.7876	63.7812	67.5356	60.5019	63.8129	35.6998	45.1307	66.7409	63.6884	55.1198	23.7147	60.7591	67.3801	150.993	205.829	239.971	17.629	17.0468	9.74743	109.926	144.93	129.867	131.668	192.565	20.4592	18.983	16.0678	22.9538	5.15092	19.2714	4.68978	2.54682	3.28068	2.65325	2.01041	52.987	40.3344	51.9956	39.2798	55.7467	27.2937	19.7402	22.3502	33.9899	22.9784	30.9032	32.5356	25.878	22.1886	25.2221	24.889	25.6559
CRO_T102725	16.6029	20.1397	2.73743	9.19316	3.01723	1.44249	4.52767	15.512	8.67689	0.287511	0.0769876	0.130508	0.294704	0.238518	0.385986	7.51326	11.2336	4.6848	7.38521	7.04774	9.07797	3.97289	6.60261	5.6255	1.90978	1.36903	2.36074	11.0774	16.5357	16.8573	0.643623	0.964809	0.56984	15.1662	9.94385	15.9634	23.539	11.4645	11.5218	8.93128	0.0990827	14.8772	0.909969	9.59625	7.62729	8.48146	10.7192	8.56557	6.45612	11.5721	13.9684	13.0438	4.41867	4.4303	4.719	16.4866	16.9108	19.7135	14.5471	3.70023	18.6219	12.026	7.06388	8.01486	6.83358	2.29821	1.88867	1.8526	1.65186	1.5757	4.45384	3.11793	5.83981	5.17874	7.4033	8.95416	6.89783	4.87364	9.16424	4.89019	8.41829	7.56555
CRO_T102726	0	0	0	0	0	0	0	4.78475	1.33262	0	0	0.837981	0	0	0	0	0	0	0	0	0	0	0	0	2.74467	0.64546	5.52163	1.17991	0	0	7.83489	3.33974	6.32998	0	0	0	0	0	0	0	0	0	0	0	0	0	0.53348	0	0	0	0	0	0	0	0.525704	0.949839	0	0	0	0	0	0	0	0	0	0	0.405596	0.242513	0.210105	1.36023	1.27504	0	0	2.28758	2.63047	1.54144	6.76464	3.10556	1.11983	0.752009	0	1.20177
CRO_T102727	0	0	0	0	0	0	0	0	0	0	0	0	0	0	0	0	0	0	0	0	0	0	0	0	0	0	0	0	0	0	0	0	0	0	0	0	0	0	0	0	0	0	0	0	0	0	0	0	0	0.0336384	0	0	0	0	0	0	0	0	0	0	0	0	0	0	0	0	0	0	0	0	0	0	0	0	0	0	0	0	0	0	0	0
CRO_T102728	0	0	0	0	0	0	0	0	0	0	0	0	0	0	0	0	0	0	0	0	0	0	0.0917805	0	0	0	0	0	0.0864066	0	0	0	0	0	0	0.0903677	0	0	0	0	0.108564	0	0	0	0	0	0	0	0	0.106847	0	0.37557	0	0	0	0	0	0	0	0	0	0.0427829	0	0	0	0	0	0	0	0	0	0	0	0	0	0	0	0	0	0	0	0
CRO_T102729	49.8872	64.3994	47.5739	39.571	53.5105	62.3902	42.9045	50.5635	45.2754	56.4654	56.1942	58.4969	80.5959	78.1106	72.233	122.437	126.754	131.63	113.829	114.104	127.626	131.038	141.771	123.934	76.1108	71.7684	76.466	86.7383	82.4886	81.9108	72.7323	63.7748	56.928	93.1588	107.222	148.392	150.423	92.0583	102.559	90.1872	160.908	100.895	71.4906	321.354	318.815	404.998	87.0914	87.0646	83.7974	174.37	203.62	191.878	212.974	285.743	69.7816	72.9922	163.601	154.479	111.571	104.938	124.345	154.661	88.6239	165.719	86.0187	137.08	132.986	112.149	92.9171	101.849	103.528	89.8035	102.95	45.1971	42.3503	35.1243	47.7426	41.1061	54.7735	43.1432	41.108	44.2536
CRO_T102730	16.6181	21.0929	8.16067	15.8235	13.3491	14.46	20.8306	16.7092	17.4936	50.3922	30.2575	47.3116	28.4834	22.4926	19.1327	4.45024	3.59055	11.986	4.64687	3.46998	4.12161	2.55942	1.54568	3.64943	3.12825	1.92663	1.36279	3.89086	11.9325	6.22776	4.02106	3.28171	4.24148	10.0567	6.45055	2.21306	0	4.20034	4.78493	8.90105	2.10603	11.2018	37.4001	2.65858	3.04097	3.74459	15.6978	13.3026	7.43607	3.39595	3.89581	8.47451	2.58615	1.8155	19.3297	26.476	8.49505	4.97093	7.99101	3.6189	12.816	9.60766	4.31029	8.72545	4.24916	0.278699	1.04534	0.678917	0.17514	31.0936	5.57213	17.7929	34.9019	10.798	12.8117	12.5709	11.7909	10.7613	13.2234	12.5036	8.57731	12.9923
CRO_T102731	18.6122	20.6378	12.4197	15.7653	10.1851	11.3268	9.97915	15.1899	13.6331	9.9445	8.69981	9.85275	10.4377	10.4902	10.1365	10.0296	9.80989	8.21032	10.2379	12.2204	10.4779	12.1353	11.357	11.0514	15.7725	16.4554	15.5587	10.8893	12.0081	12.0336	14.0472	13.6943	13.7581	8.39258	9.0704	6.91515	9.13359	7.65484	8.47196	9.48519	8.17758	8.35247	10.8422	20.9702	23.3876	19.2623	17.9947	16.1053	10.6202	25.3209	26.2825	26.6917	22.5048	22.0085	14.042	21.5868	10.0916	9.00207	9.12274	9.49497	8.13891	6.56502	6.22048	7.68047	8.77538	3.50286	3.40523	3.70113	3.32905	18.6197	17.4349	16.1044	7.87836	9.72752	10.5627	10.4403	11.07	10.7966	11.0569	8.9152	9.43151	9.1743
CRO_T102732	78.7447	135.643	54.7807	97.2157	35.0544	25.9786	24.5097	64.2461	120.051	6.92758	5.45708	9.20273	33.4973	36.8964	38.1898	19.503	32.1697	38.1722	13.3556	18.1679	19.127	24.3719	30.2389	16.3455	31.2185	24.3033	20.0324	23.139	19.9426	25.8657	20.4865	17.0287	25.9306	22.9697	21.4763	36.4945	46.0138	29.6094	42.5214	28.0196	38.1921	21.5884	15.3871	63.7495	43.6128	36.9144	80.3479	82.2973	88.646	116.59	100.778	120.571	50.5196	37.8711	18.557	33.5288	13.5319	32.4052	25.3178	15.1684	38.3408	56.4241	23.4788	77.5336	21.0117	155.754	148.16	142.834	125.166	33.2401	51.6979	69.5002	123.592	41.0669	67.4642	57.0368	55.6483	48.1897	77.3958	43.6521	46.2712	71.42
CRO_T102734	4.30384	7.18216	2.17683	3.59946	0.33355	0.201902	0.319361	7.58829	4.44228	2.16755	1.29805	1.04794	3.48116	3.98019	2.94128	6.19549	6.2435	6.32207	5.06355	4.5809	5.06867	5.42951	6.36937	6.07827	2.84964	2.03492	2.63191	2.16064	2.8314	3.02236	2.92777	2.38901	3.08441	2.65068	2.50106	4.38263	3.86942	2.43519	1.6104	2.46575	4.92841	3.64214	1.70507	19.5645	19.6406	21.2088	4.88335	4.38939	3.22574	23.5248	24.2713	25.5434	16.2597	22.1868	2.51352	4.24318	5.31873	4.2767	4.64843	5.54596	4.98897	3.20442	2.80803	3.39013	2.92049	4.7664	3.93096	6.2495	3.6279	1.21332	4.52688	2.77985	2.15085	2.97429	3.09339	2.22243	3.20286	2.52319	4.11613	2.12741	2.7634	2.70687
CRO_T102735	2.89941	6.43603	0.702208	9.72932	0.181762	0.148299	0.518308	1.54654	1.68123	24.7036	23.85	21.1227	25.5015	27.6282	28.4918	3.26601	8.72133	4.00137	5.42216	7.54923	7.91085	7.18911	9.79013	8.07981	0.32232	0.216567	0	0.15787	0.580391	0.118025	0.0884658	0.519507	0.615725	8.75523	8.77458	5.61875	11.8982	12.4679	11.5414	6.99147	0.108048	11.1185	13.5225	51.0984	75.3206	73.4163	19.1846	8.66163	18.5839	5.55016	2.98221	3.42775	103.047	147.524	3.8466	4.90815	7.16663	24.0867	8.98239	5.53829	9.41265	21.2114	14.0184	19.5821	16.6077	0.237548	0.0828399	0.540434	0.116675	1.44902	3.27489	1.1946	6.46033	6.56938	5.07913	4.26228	6.82603	4.35919	4.82658	1.38525	2.62197	1.7383
CRO_T102736	0.173055	0.112146	0.400925	0.321596	0.0396923	0	0.0517682	0.877997	0.56877	0.833332	0.858909	0.471106	0.886789	1.37552	1.53344	0.444825	0.479435	0.779154	0.318124	0.218073	0.510321	0.253289	0.131073	0.237779	0.77586	0.912624	0.193375	0.912295	0.78037	1.31383	0.63529	1.01245	0.294859	0.444087	0.818532	0.472969	0.641083	0.652275	1.44627	0.555845	1.24796	0.579959	0.0700518	0.587137	0.160006	0.0921879	0	0.150864	0.132743	0.163054	0.100097	0.236524	0.250179	0.440535	0.322119	0.136372	0.152854	0.160213	0.0953406	0	0.472236	0	0	0	0	0.549609	0.590337	0.472816	0.590855	0.141789	0.104782	0.419376	0.0422029	0.289231	0.559975	0.291871	0.354608	0.452579	0.211523	0.64889	0.790015	0.380644
CRO_T102738	9.64775	7.41112	10.4846	5.98818	6.95855	8.0719	4.29445	8.16853	4.80109	68.8766	75.9152	63.5931	25.1779	25.4882	25.9473	30.0582	24.9369	24.6108	20.4126	21.2361	18.1315	19.9536	24.3618	34.951	19.5264	16.4285	22.5139	19.9731	20.4188	18.224	16.6302	14.9001	18.53	37.0595	35.8211	24.7571	34.5588	34.8547	54.9317	30.5618	17.8369	47.0442	38.0981	96.78	98.8489	114.116	12.4045	18.4596	12.9876	63.9453	70.7296	133.231	122.05	133.848	7.6392	8.09534	63.2494	16.3213	20.5449	29.3611	18.7287	17.811	34.883	12.5476	37.1081	13.4624	26.2962	9.56836	8.91915	24.1934	17.3955	22.557	13.8242	7.08569	5.70438	5.77232	8.66997	5.63591	7.22569	7.71625	9.27324	9.30851
CRO_T102739	0.366933	0.195605	1.15308	0.286648	0	0	0.0921712	0.0798089	0	0.112396	0	0.223135	0	0	0	0	0	0.265475	0.0649886	0	0	0	0	0	0	0	0	0	0	0	0	0	0	0	0	0.179021	0	0	0	0	0	0	0	0	0.413571	0.464787	0.273246	0.129415	0.227078	0.416112	0.341578	2.15257	0.433034	1.12196	0	0	0	0	0	0	0.157628	0	0.417685	0.199567	0.181683	0.857818	0.718979	1.8254	0.482129	0	0	0	0.0754436	0.12108	0	0.122252	0	0.217043	0.118142	0.120451	0.135339	0
CRO_T102740	0.444587	0.982585	0	0.246945	0.208266	0.475349	0	0	0	0.175021	0	0	0	0	0	0	0	0	0	0	0	0	0	0	0	0	0	0	0.254786	0	0	0	0	0	0.271998	0	0	0	0	0	0	0	0	0	0.189629	0.211837	0.191403	0	0.312109	0.194615	0.228829	0.360628	0.40096	0.267654	0	0	0	0.370093	0.250546	0	0	0	0.474971	0	0	0.255972	22.0684	1.11447	0.807244	0.689687	0	0.333388	0.541711	0	0	0	0.140093	0	0	0	0.161086	0
CRO_T102741	0.678299	0.711831	1.60485	1.12174	0.176975	0.0806849	0.584752	0.685151	1.88223	2.68234	1.30889	1.48112	1.38551	1.76272	1.48339	2.55685	1.56545	2.28723	0.989601	1.02951	1.09772	0.913326	1.28525	1.0374	2.22045	2.73467	1.5525	8.01656	6.40195	7.78599	3.39588	3.04682	1.37568	8.8451	8.42105	5.69993	4.22194	11.4083	15.6335	12.0706	4.67688	14.446	2.88974	8.90581	6.99586	7.01485	1.53879	2.41341	3.19585	5.0348	4.35155	6.53919	6.61573	5.64284	0.848227	1.96593	3.36616	3.02889	2.53018	2.03217	2.55388	4.34247	1.44381	1.60294	4.62803	2.93322	3.70915	2.48045	3.52149	0.614501	1.10693	0.300307	4.52519	3.99392	2.45924	3.02445	5.32352	3.96643	5.4281	3.96898	4.34932	3.15274
CRO_T102743	0.168781	0	0	0	0	0	0	0	0	0	0	0	0	0	0	0	0	0	0	0	0	0	0	0	0	0	0	0	0	0	0	0	0	0	0	0	0	0	0	0	0	0	0	0	0	0	0	0	0	0	0	0	0	0	0	0	0	0	0	0	0	0	0	0	0	0	0	0	0	0	0	0	0	0	0	0	0	0	0	0	0	0
CRO_T102744	0	0	0	0	0	0	0	0	0	0	0	0	0	0	0	0	0	0	0	0	0	0	0	0	0	0	0	0	0	0	0	0	1.77185	0	0	0	0	0	0	0	0	0	0	8.80867	0	1.96019	0.125798	1.0347	0	12.1436	2.74157	4.9838	2.46728	0	0	0	0	0	0	0	0	0	0	0	0	0	0	0	0	0	0	0	0	0	0	0	0	0.0437352	0	0	0	0
```
