## Supporting Dataset 1 for "Subfunctionalization of paralog transcription factors contributes to regulation of alkaloid pathway branch choice in *Catharanthus roseus*": Supporting_dataset_1.txt (part 2 of 17)

```
CRO_T102745	33.8956	33.115	34.841	26.7392	26.1589	21.2934	16.1162	39.0169	41.6403	53.4564	59.7786	55.1074	47.1954	47.5849	51.4606	36.523	29.6033	28.4972	36.4794	35.5581	37.8059	34.0274	32.2127	37.5858	40.1894	36.988	40.8401	44.548	45.8674	41.2702	44.3628	37.0341	39.0894	35.9069	43.5812	38.0884	43.743	46.7939	40.7223	42.3498	35.4474	38.5682	47.7267	74.8394	88.3442	66.2437	32.2435	39.2667	35.0963	72.0572	67.1041	89.309	101.597	96.7486	23.663	35.5926	35.7113	31.3449	31.3882	43.5272	42.5298	37.3473	27.1532	35.7415	41.6035	49.6117	49.3553	35.3551	34.4937	32.3019	30.839	31.2877	42.4491	34.87	29.4821	31.6401	33.0046	26.1938	33.1831	36.058	41.7701	40.3345
CRO_T102746	0.835448	0.430258	0.0447968	0.0356887	0.130964	0.354949	0.0569926	0	0.234089	0	0	0	0	0	0	0	0.0880468	0	0	0	0	0	0	0	0.463092	0	0	0.695017	0.418122	0	0	0	0	0.107074	0.43956	0.683474	1.28657	0.56037	0.102138	0	0.80716	0.114829	0.149654	0.0767807	0.0845769	0	0	0.0797587	0.279151	0.514725	0.209149	0.164264	0.0884199	0	0	0.22768	0	0.416206	0	0	0	0	0	0	0	0.0199928	0	0.0873117	0.225695	0	0.110401	0.295272	0.281966	0	0	0.070754	0	0	0.0683686	0.0699209	0	0.073822
CRO_T102747	0	0	0	0	0	0	0	0	0	0	0	0	0	0	0	0	0	0	0	0	0	0	0	0	0	0	0	0	0	0	0	0	0	0	0	0	0	0	0	0	0	0	0	0	0	0	0	0	0	0	0	0	0	0	0	0	0	0	0	0	0	0	0	0	0	0	0	0	0	0	0	0	0	0	0	0	0	0	0	0	0	0
CRO_T102748	0	0.0656939	0	0	0	0	0	0	0	0.142821	0.279062	0	0.202315	0	0	0.0870334	0	0	0	0.0513744	0.0860916	0	0	0	0	0	0	0	0	0	0	0	0	0	0	0.115055	0	0	0	0	0	0	0	0	0.0892896	0	0	0.168848	0	0	0	7.47E-09	0	0.13871	0	0	0	0	0	0	0	0	0	0	0	0.021337	0	0	0	0	0	0	2.60E-06	0	0	0	0	0.0641323	0	0	0	0
CRO_T102749	64.7755	48.7046	59.406	30.951	51.8878	44.2832	32.9471	50.0955	55.2738	112.3	119.611	109.658	113.451	117.824	116.74	74.2293	80.3224	66.5902	70.8292	69.8003	75.44	82.1505	82.5036	80.9069	93.5892	96.1727	100.736	125.625	123.253	121.586	76.4078	85.9091	81.9253	128.589	130.435	113.969	113.341	132.041	136.886	135.544	86.8322	135.057	86.2995	135.28	117.895	94.5453	103.455	122.575	114.268	150.968	103.746	135.789	134.652	119.301	41.6405	56.1465	107.161	116.651	125.192	125.983	100.706	102.539	87.9258	115.648	105.408	52.0356	53.8243	44.7073	31.6681	45.2108	43.5446	47.3054	149.156	59.9465	48.4273	56.5261	64.3241	58.7584	61.0661	72.7375	62.3997	58.402
CRO_T102751	0	0	0	0	0	0	0	0	0	0.263592	0.512993	0	0	0	0.240278	0	0	0	0	0	0	0	0	0	2.58051	4.45028	3.89354	0	2.72061	0.738137	1.22772	2.79111	1.76338	1.59598	2.04292	0	0	0	0	1.65844	2.54309	0.862503	0	0	0	0	0	0	0	0	0	0	0	0	0.659016	0	0	0	0	0	0	0	0	0	0	0	0	0	0	0	0	0	0	0	0	0	0	0	0	0	0	0
CRO_T102752	42.665	34.602	44.9463	30.8763	39.5431	36.3996	17.3744	48.5622	39.6002	102.666	109.085	104.983	111.059	111.05	111.559	108.024	98.3366	76.36	100.897	111.746	97.9992	96.6426	97.7839	111.383	105.551	110.291	121.97	126.912	105.015	110.94	102.129	103.414	100.865	105.905	110.37	109.341	111.032	111.95	116.099	103.229	89.8847	106.119	71.2076	163.08	162.288	156.064	64.4289	64.9061	47.9128	169.532	134.429	170.133	124.331	153.492	39.0922	45.5532	100.84	62.7235	85.2365	110.324	85.2096	61.1809	47.9437	53.838	50.3468	106.09	78.1198	66.203	63.3912	48.0678	62.003	52.6584	85.2445	45.1726	33.3142	40.8424	44.5032	37.6227	39.5722	42.3602	37.9598	35.3295
CRO_T102753	7.61851	10.4403	2.25277	8.00111	2.35034	1.88646	3.59063	4.40285	4.20614	1.93904	1.35252	1.50061	1.89795	1.95244	1.60834	0.691745	2.03884	0.311485	0.373462	0.402986	1.07874	0.520648	0.891246	0.629022	3.40149	3.15935	1.94304	24.8491	35.6034	31.4724	1.41454	1.56362	2.3247	34.8833	27.6113	8.48172	10.8048	23.6222	33.446	21.1818	0.602741	25.9474	6.09674	14.2651	11.1977	10.5766	8.85553	4.63892	6.84219	8.60475	19.3282	13.4635	6.25579	9.29241	9.47543	8.79734	5.9304	15.6664	4.27566	1.50397	6.34932	8.21849	1.68694	7.87654	3.81792	4.53424	2.77531	7.33649	4.13981	2.18035	4.65975	2.05519	5.08146	3.80914	3.48611	4.09051	4.65686	2.99792	5.90905	1.55439	3.8383	3.32119
CRO_T102754	8.84995	10.7171	9.14832	8.6415	5.43067	5.78613	3.37324	2.76887	3.75354	16.0339	16.9701	14.3519	17.466	18.1073	19.7272	15.9191	14.6071	33.1272	13.4078	15.9635	14.2971	18.7679	16.2786	16.5508	21.2801	18.097	17.202	26.6178	17.853	22.9456	13.723	17.1612	15.7155	14.1018	14.5772	13.9648	17.9364	13.3401	16.1108	11.6767	16.7019	12.9987	2.73574	13.0139	12.2461	12.0459	5.38649	5.14948	4.29444	9.55755	5.81631	8.28089	10.503	15.0786	2.50849	2.77159	3.82733	4.49997	3.67585	5.04205	2.67116	2.7182	2.95678	4.29066	3.8268	9.19589	9.82907	14.1883	10.8532	44.4801	48.6841	42.3284	18.8809	13.4744	11.8859	14.3522	15.2838	12.4672	11.3468	11.5339	12.1701	14.0436
CRO_T102755	46.9822	54.6837	52.2164	58.2078	26.7744	22.536	18.7102	5.57619	14.5155	24.3168	28.0949	29.5038	30.9165	30.1519	32.5929	5.75414	7.30457	36.6503	6.67887	6.48154	5.6744	7.48333	8.79865	9.12566	28.5855	23.6897	29.9329	36.2602	29.0611	27.4114	18.7636	26.6238	26.7603	22.5857	20.0679	22.6517	13.054	22.4832	19.5767	15.6733	21.3767	17.8372	7.05061	24.6399	22.6101	18.6749	7.20415	10.7919	5.44017	17.6082	9.52379	14.4895	18.7954	25.1464	4.542	4.34584	9.43896	5.42642	10.1804	8.35137	4.48542	15.53	18.5203	27.506	19.2981	14.4258	13.0158	23.2546	14.4895	25.4808	30.3752	23.3781	91.0866	27.9563	21.4242	28.7244	25.2102	22.3843	24.7434	28.9204	12.7729	27.226
CRO_T102756	0	0	0	0.178699	0	0.079978	0	0	0.222742	0	0	0	0	0	0	0	0	0	0	0	0	0	0	0	0	0	0	0	0	0	0	0	0	0	0	0	0	0	0	0	0	0	0	0	0	0	0	0	0	0	0	0	0	0	0	0	0	0	0	0	0	0	0	0	0	0	0	0	0	0	0	0	0	0	0	0	0	0	0	0	0	0
CRO_T102757	0	0	0	0	0	0	0	0	0	0	0	0	0	0	0	0	0	0	0	0	0	0	0	0	0	0	0	0	0	0	0	0	0	0	0	0	0	0	0	0	0	0	0	0	0	0	0	0	0	0	0	0	0	0	0	0	0	0	0	0	0	0	0	0	0	0	0	0	0	0	0	0	0	0	0	0	0	0	0	0	0	0
CRO_T102759	0	0	0	0	0	0	0	0	0.355263	0	0	0	0	0	0	0	0	0	0	0	0	0	0	0	0	0	0	0	0	0	0	0	0	0	0	0	0	0	0	0	0	0	0	0	0	0	0	0	0	0	0	0	0	0	0	0	0	0	0	0	0	0	0	0	0	0	0	0	0	0	0	0	0	0	0	0	0	0	0	0	0	0
CRO_T102760	0.105797	0.826783	0	1.28421	0	0	0	1.02087	2.5706	0.634247	0.625164	2.1247	1.0366	2.36875	0.825287	0.453288	0.49401	0.38249	1.06766	0.530639	0.870896	0	2.01465	0	2.05677	0.98326	0	2.09006	4.95628	1.78853	0	1.38388	0.358849	1.92787	0.669226	0.68151	1.158	0.338563	1.54093	1.63939	2.7684	0.337057	0.992371	0.538683	1.59666	1.21295	0.50226	1.16861	0.384853	1.20331	1.98792	1.32918	0.596398	0.485892	0.24337	0.223688	0.271189	1.91635	0.331133	0	0.668674	0.253807	0	0	0	0.156874	0.488671	0.113743	0	0	0	0.822348	0.382866	0.951453	0.284977	0.333755	0.811828	0.336982	0.663597	0.328051	0.188701	0
CRO_T102761	0.0664175	0	0	0	0	0	0	0	0	0	0	0	0	0	0	0	0	0	0	0	0	0	0	0	0	0	0	0	0	0	0	0	0	0	0	0	0	0	0	0	0	0	0	0	0	0	0	0	0	0	0	0	0	0	0	0	0	0	0	0	0	0	0	0	0	0	0	0	0	0	0	0	0	0	0	0	0	0	0	0	0	0
CRO_T102763	0	0	0	0	0	0	0	0	0	0	0	0	0	0	0.28533	0	0	0	0.178488	0	0	0	0	0	0	0	0	0	0	0	0	0	0	0	0	0	0	0	0	0	0	0	0	0	0	0	0	0	0	0	0	0	0	0	0	0	0	0	0	0	0	0	0	0	0	0	0	0	0	0	0	0	0	0	0	0	0	0	0	0	0	0
CRO_T102764	0.328996	0.258923	0.395534	0	0	0	0	0.448551	0.719308	0	0	0.160465	0	0.162001	0	0	0	0	0	0	0	0.206887	0	0	0	0	0	0	0	0	0.993362	0	0	0	0	0	0.291817	0	0	0.255101	0	0	0	0	1.69043	1.88237	0	0	0	0.443235	0.470858	0.93401	0.573455	2.3847	0	0	0.197518	0	0	0	0.216303	0	0	0	0	1.47327	1.21351	0.848648	0.982705	0.340191	0.480263	0.328401	0.403197	0.155388	0	0	0.305338	0.139503	0.303281	0	0	0
CRO_T102765	0	0	0	0	0	0	0	0	0	0	0	0	0	0	0	0	0	0	0	0	0	0	0	0	0	0	0	0	0	0	0	0	0	0	0	0	0	0	0	0	0	0	0	0	0	0	0	0	0	0	0	0	0	0	0	0	0	0	0	0	0	0	0	0	0	0.061261	0	0	0	0	0	0	0	0	0	0	0	0	0	0	0	0
CRO_T102766	0	0	0	0	0	0	0	0	0	0	0	0	0	0	0	0	0	0	0	0	0	0	0	0	0	0	0	0	0	0	0	0	0	0	0	0	0	0	0	0	0	0	0	0	0	0	0	0	0	0	0	0	0	0	0	0	0	0	0	0	0	0	0	0	0	0	0	0	0	0	0	0	0	0	0	0	0	0	0	0	0	0
CRO_T102767	0	0	0	0	0	0	0	0	0	0	0	0	0	0.131403	0.119151	0	0	0	0.146483	0.248151	0.151986	0	0.549878	0.125285	0	0	0	0	0	0	0	0	0	0	0	0	0	0	0	0	0	0	0	0	0.253305	0	0	0	0	0	0	0	0	0	0	0	0	0	0	0	0.391392	0	0	0	0	0.0352837	0	0.0771137	0.0664942	0.140692	0	0	0	0	0.369316	0	0.36956	0.224921	0	0	0	0
CRO_T102769	0	0	0	0	0	0	0	0.49735	0	0	0.22922	0	0	0	0	0	0	0.479337	0	0.118604	0	0	0	0	0	0	0	0	0	0	0	0	0	0	0	0.0297814	0	0.226034	0	0	0	0	0	0	0	0	0	0	0	0	0	0	0	0	0	0	0	0	0	0	0	0	0	0	0	0	0	0	0	0	0	0	0	0	0	0	0	0	0	0	0	0
CRO_T102770	0	0	0	0	0	0	0	0	0.0755054	0.218685	0.319063	0.217462	0.300194	0.329488	0.0733208	0.286225	0.290783	0	1.37001	0.446356	0.940322	1.10473	0.513529	0.864465	0	0.169326	0	0	0.161893	0	0	0.145347	0	0.356896	0	0	0.999095	0	0.15831	0	0.851879	0.181904	0	0.303103	0	0.335486	0	0	0	0.118313	0.397861	0.650374	0.433538	1.22979	0	0	0.1516	0	0.189561	0	0	0	0	0	0	0	0	0	0	0	0	0	0	0	0	0	0	0	0	0	0	0
CRO_T102771	0	0	0	0	0	0	0	0	0	0	0	0	0	0	0	0	0	0	0	0	0	0	0	0	0	0	0	0	0	0	0	0	0	0	0	0	0	0	0	0	0	0	0	0	0	0	0	0	0	0	0	0	0	0	0	0	0	0	0	0	0	0	0	0	0	0	0	0	0	0	0	0	0	0	0	0	0	0	0	0	0	0
CRO_T102772	0.229048	0	0	0.536495	0	0	0	0.581596	1.08835	0	0	0	0	0	0	0	0	0	0	0	0	0	0	0	0	0	0	0	0	0	0	0	0	0	0	0	0	0	0	0	0	0	0	0	0	0	0	0	0	0	0	0	0	0	0	0	0	0	0	0	0	0	0	0	0	0.228379	0	0	0	0.22402	0	0	0.268391	0.20578	0.177562	0.415656	0	0.185113	0.401912	0.20404	0.240165	0.866468
CRO_T102773	0	0	0.392909	0	0.129716	0	0	0.389347	0	0	0	0.251792	0.221479	0.259563	0	0	0.567498	1.3115	0	0	0	0.316275	0.238287	0.218502	0	0.445781	0	0	0	0.278347	0	0.526099	0	0	0	0	0	0	0	0	2.72215	0.807369	0	0	0.554289	0.489485	0.509946	0	0	0	0	0	0	0	0	0	0	0	0	0.308429	0	0	0	0	0	0.169974	0	0	0	0.22043	0	0	0	0	0	0.372072	0	0.165493	0	0	0	0
CRO_T102775	0	0	0	0	0	0	0	0	0	0	0	0	0	0	0	0	0	0	0	0	0	0	0	0	0	0	0	0	0	0	0	0	0	0	0	0	0	0	0	0	0	0	0	0	0	0	0	0	0	0	0	0	0	0	0	0	0	0	0	0	0	0	0	0	0	0	0	0	0	0	0	0	0	0	0	0	0	0	0	0	0	0
CRO_T102776	0	0	0	0	0	0	0	0	0	0	0	0	0	0	0	0	0	0	0	0	0	0	0	0	0	0	0	0	0	0	0	0	0	0	0	0	0	0	0	0	0	0	0	0	0	0	0	0	0	0	0	0	0	0	0	0	0	0	0	0	0	0	0	0	0	0	0	0	0	0	0	0	0	0	0	0	0	0	0	0	0	0
CRO_T102777	0	0	0	0	0	0	0	0	0	0	0	0	0	0	0	0	0	0	0	0	0	0	0	0	0	0	0	0	0	0	0	0	0	0	0	0	0	0	0	0	0	0	0	0	0	0	0	0	0	0	0	0	0	0	0	0	0	0	0	0	0	0	0	0	0	0	0	0	0	0	0	0	0	0	0	0	0	0	0	0	0	0
CRO_T102778	0	0	0	0	0	0	0	0	0	0.361882	0.697135	0.178097	0	0	0.168482	0	0	0	0	0	0	0.29209	0.225787	0	0	0	0	0	0	0	0	0	0	0	0	0	0	0	0.2629	0	0	0	0	0	0	0	0	0	0	0	0	0	0	0	0	0	0	0.275951	0	0	0	0	0	0.383472	0.334397	0	0	0	0	0	0	0	0	0	0	0.22305	0	0	0	0	0	0
CRO_T102779	1.21387	0.536515	0.294453	0.439629	0.491963	0.456963	0.433984	0.24157	0.322249	0.251781	0.192838	0.201311	0.142672	0.105501	0.0960932	7.84514	10.129	11.4307	7.34189	12.8129	8.95127	12.6787	13.1118	10.7017	0.402618	0	0.179802	0.455201	0.0721524	0.314617	0.0706681	0.316767	0	0.34304	0.0726646	0.441594	0	0.153471	0.194644	0.228525	0	0.0884313	0.276158	0.920423	0.200511	0.638002	0.222953	0.225248	0.861639	0.517333	4.56953	1.05483	0.318236	0.252507	0	0	0.234145	0.71754	0.560188	0.217475	0.378345	0.30772	0.506594	0.456893	0	0.709983	0.578398	0.80938	0.386868	0.164887	0.242384	0.429885	0.902983	0	0	0	0	0	0.0581718	0	0	0
CRO_T102781	0	0.0696391	0	0.0398144	0.451145	0.313886	0.128764	0	0	0.299387	0.411388	0.659803	0.274246	0.236864	0.27956	0.272991	0.196323	0.540215	0.223936	0.439596	0.281151	0.326202	0.321098	0.442781	0	0.308996	0.348816	0.681273	0	0.557584	0.551953	0.223718	0.124148	0.107186	0.547542	0.629132	0.385606	0.224154	0	0.33491	0.410549	0.148052	0.115518	0.08989	0	0	0	0	0.162188	0	0	0	0	0	0.215752	0.404064	0.0962844	0	0	0.232539	0.000394462	0	0.140207	0	0.246272	0.523367	0.0917616	0.333088	0.514044	0.180583	0.393626	0	0.262528	0	0.0756487	0	0	0.078634	0.085702	0	0	0
CRO_T102782	0.0866714	0	0.0503303	0.0133926	0	0	0.0213851	0.291993	0.486492	0.314162	0.703879	0.481715	0.272401	0.292874	0.244657	2.62064	1.56585	1.10397	0.498532	1.61716	0.638703	1.02464	1.20156	3.02395	0.321934	0.263612	0.281218	0.82598	0.432334	0.718621	0	0.0323914	0.0817701	0.740448	1.74555	1.85238	4.28136	0.387859	0.880917	0.463334	0	0.605311	3.25773	3.79714	2.70941	3.89261	0.995009	1.73482	0.492056	6.73742	18.5786	15.5459	2.76284	2.1485	0.0327985	0.526249	10.7457	1.8456	1.38528	1.74541	1.07505	0.786711	0.700744	1.01855	1.63425	0.839389	0.746879	1.83197	1.34395	5.48316	5.87691	3.52773	0.285821	0.265776	0.482224	0.0297864	0.954922	0.869313	1.49671	1.15085	0.189876	0.217703
CRO_T102783	0	0	0	0	0	0	0	0	0	0	0	0	0	0	0	0	0	0	0	0	0	0	0	0	0	0	0	0	0.182736	0	0	0.245811	0	0	0	0	0	0	0.178773	0	0	0	0	0	0	0	0	0	0	0	0	0	0.110051	0	0	0	0	0.0970012	0	0	0	0	0	0	0	0	0	0	0	0	0	0	0	0	0	0	0	0	0	0	0	0
CRO_T102784	0	0	0.131124	0	0	0	0	0	0	0	0	0	0	0	0	0	0	0	0	0	0	0	0	0	0	0	0	0	0	0	0	0	0	0	0	0	0	0	0	0	0	0	0	0	0	0	0	0	0	0	0	0	0	0	0	0	0	0	0	0	0	0	0	0	0	0	0	0	0	0.222813	0	0	0	0	0	0	0	0	0	0	0	0
CRO_T102787	0	0	0	0	0	0	0	0.222619	0	0	0	0	0	0	0	0	0	0	0.181583	0.224844	0	0	0	0	0	0	1.56792	0	0.93907	0.445869	0	0	0	0.964045	0.987213	1.02112	1.15371	0	0.456075	0	0	0	0	0	0	0	0	0	0	0	0	0	0	0	0	0	0	0	0	0	0	0	0	0	0	0	0	0	0	0	0.495557	0	0	0	0.264419	0	0	0	0	0	0	0
CRO_T102790	0	0	0	0	0	0	0	0	0.10055	0	0	0	0	0	0	0	0	0	0	0	0	0	0	0	0	0	0	0	0	0	0	0	0	0	0	0	0	0	0	0	0	0	0	0	0	0	0	0	0	0	0	0	0	0	0	0.165016	0	0.174573	0	0	0	0	0.236933	0	0	0	0	0	0	0	0	0	0	0	0	0	0	0	0	0	0	0
CRO_T102791	0	0	0	0	0	0	0	0	0	0	0	0	0	0	0	0	0	0	0	0	0	0	0	0	0	0	0	0	0	0	0	0	0	0	0	0	0	0	0	0	0	0	0	0	0	0	0	0	0	0	0	0	0	0	0	0	0	0	0	0	0	0	0	0	0	0	0	0	0	0	0	0	0	0	0	0	0	0	0	0	0	0
CRO_T102792	69.7004	47.5926	304.059	51.7962	536.315	949.443	586.856	26.1337	26.2625	8.84155	9.51403	9.23936	294.071	311.046	287.226	146.328	137.811	117.821	181.476	222.507	259.735	92.1057	114.383	200.613	116.505	112.301	140.926	40.5417	26.9723	27.0679	129.202	133.951	130.362	30.7601	32.8456	168.231	51.6109	17.6566	17.8929	35.5137	401.308	16.2376	69.8025	45.9867	34.3658	21.2305	195.181	215.183	101.27	57.9229	380.009	407.812	77.8372	8.36794	584.219	281.89	348.542	322.36	354.422	155.349	288.429	403.988	241.225	793.383	112.504	112.819	115.614	110.252	135.237	390.068	31.4441	115.474	264.399	169.061	108.649	127.136	146.389	141.487	91.966	175.926	153.852	140.464
CRO_T102794	2.01549	0.832676	1.00593	0.698568	0.244561	0.114685	0.490391	0	0	2.96073	3.06788	3.33507	4.35088	3.33888	3.48045	0	0	0.470673	0	0.410484	0.450618	0.259494	0	0.180348	0.298314	0.281768	1.1974	1.03489	0.814057	0.771389	1.16083	1.20576	2.75639	1.40353	0.287137	0	1.66009	0	1.05876	0	0.346427	0.300116	0.207088	0.634958	1.18097	0.262429	0	0.220963	0	0.47312	0.576349	0.45387	0.737136	1.2883	0	0	0	0	0	0	0	0	0	0	0	0.0545761	0	0	0	0	0	0	0.122663	0.194921	0	0	0	0.350604	0.190348	0.19331	0.452365	0.205214
CRO_T102796	0.175794	0.273857	0	0	0	0	0	0.110261	0	2.60795	2.98587	4.16963	0.499079	0.224608	0.741685	0.766667	0.454833	0.405755	0.089485	0	0	2.40339	0.734436	0.557327	0.25122	0	0.252086	0	0.341955	0	0.71537	2.23705	1.79693	1.16602	0.236274	0	0	0	0	0.255759	0.595985	0.502351	1.29136	50.4378	40.6758	47.5584	0.239812	1.25087	1.46683	31.5879	79.0066	137.79	117.595	53.6263	0	0	0	0	0.240419	0	0	0	0.366361	0.287983	0.262105	0.307856	0.246883	0	0	0.998128	0	2.65044	0	1.73432	0.299231	0.350437	1.02267	0.46755	0.507781	1.03253	4.36907	2.92081
CRO_T102798	0	0	0	0	0	0	0	0	0	0	0	0	0	0	0	0	0	0	0	0	0	0	0	0	0	0	0	0	0	0	0	0	0	0	0	0	0	0	0	0	0	0	0	0	0	0	0	0	0	0	0	0	0	0	0	0	0	0	0	0	0	0	0	0	0	0	0	0	0	0	0	0	0	0	0	0	0	0	0	0	0	0
CRO_T102799	0	0.1233	0	0.0741659	0	0	0	0	0	0.130199	0	0	0.733399	0.915468	0.952846	0	0	0	0	0	0	0.188869	0	0	0.430438	0.598899	0	0.549831	0	0.182227	0.407735	0.172989	0	0.196399	0	0	0	0	0	0	1.2627	0.215291	0.152502	0	0.172238	0.195856	0.171639	0	0.139501	0	0	0.167891	0.17983	0.467927	0	0	0	0	0	0.398406	0.194646	0	0.266503	0.253729	0	0	0	0	0	0	0	0	0	0.155388	0	0	0	0	0	0	0	0
CRO_T102800	0	0	0	0	0	0	0	0	0	0	0	0	0	0	0	0	0	0	0	0	0	0	0	0	0	0	0	0	0	0	0	0	0	0	0	0	0	0	0	0	0	0	0	0	0	0	0	0	0	0	0	0	0	0	0	0	0	0	0	0	0	0	0	0	0	0	0	0	0	0	0	0	0	0	0	0	0	0	0	0	0	0
CRO_T102801	0	0	0	0	0	0	0	0.157278	0	0	0	0	0	0	0	0	0	0	0	0	0	0	0	0	0	0	0	0	0	0	0	0	0	0	0	0	0	0	0	0	0	0	0	0	0	0	0	0	0	0	0	0	0	0	0	0	0	0	0	0	0	0	0	0	0	0	0	0	0	0.221283	0	0	0	0	0	0	0	0	0	0	0	0
CRO_T102802	0	0	0	0	0	0	0	0	0	0	0	0	0.107668	0	0	0	0	0	0	0	0	0	0	0	0	0	0	0	0	0	0	0	0	0	0	0	0	0	0	0	0	0	0	0	0	0	0	0	0	0	0	0	0	0	0	0	0	0	0	0	0	0	0	0	0	0	0	0	0	0	0	0	0	0	0	0	0	0	0	0	0	0
CRO_T102803	0	0	0	0	0	0	0	0	0	0	0	0	0	0	0	0.0980405	0.105303	0	0.0464244	0.0687984	0	0.2265	0.0867736	0.0783377	0	0	0	0	0	0	0	0	0	0	0	0	0	0	0	0	0	0	0	0	0	0	0	0	0	0	0	0	0	0	0	0	0.20321	0	0	0	0	0	0	0	0	0.0534065	0.253369	0	0.455283	0	0	0	0	0	0	0	0	0	0	0	0	0
CRO_T102804	0	0.926067	0	0.24372	0	0	0	0	0	0	0.247539	0	0.237253	0.201086	0.203798	0	0.394274	0	0.206218	0	0	0	0	0.549119	0	0.77508	0	0	0	0	0	0	0	0	0	0	0	0	0	0	0	0	0	0.324113	0	0	0	0	0	0	0	0	0	0	0	0	0	1.74988	0	0.196329	0	0	0	0	0	0	0	0	0	0	0	0	0	0	0	0	0	0	0	0	0	0
CRO_T102805	0	0	0	0	0	0	0	0	0	0	0	0	0	0	0	0.188866	0.253038	0	0	0	0	0	0	0	0	0	0	0	0	0	0	0	0	0	0.249693	0	0	0	0	0	0	0	0	0	0	0	0	0	0	0.201281	0	0	0.225093	0	0	0	0	0.435028	0	0	0	0	0	0	0	0	0	0	0	0	0	0	0	0	0	0	0	0	0	0	0	0
CRO_T102806	77.0943	73.8817	91.2004	78.3981	94.1812	90.1961	55.696	44.6901	52.7075	59.6115	62.1757	57.1589	94.2882	93.4736	83.2004	52.3044	48.6164	76.8818	54.2024	45.5636	45.5012	48.432	44.8885	45.5959	51.1997	42.1669	47.5127	51.9858	57.8989	47.9325	66.2262	48.0139	53.6804	54.2549	57.4804	65.167	69.5523	46.3611	41.257	46.758	81.2346	46.0655	47.956	87.903	73.8026	67.9595	42.4365	41.505	39.3805	136.729	85.3193	73.4849	82.7763	68.7739	36.4633	31.88	43.3101	37.985	38.721	38.9569	43.7407	34.1511	33.2478	46.509	39.6135	34.726	42.461	44.2624	45.0603	53.8849	55.2115	65.4147	148.204	47.4089	43.9288	46.3394	51.9341	43.7429	47.1883	52.7103	40.4296	48.0255
CRO_T102808	17.5016	16.7484	14.7426	9.92557	13.069	14.951	9.65777	9.37353	7.97813	28.1411	26.4717	25.2102	23.492	23.9113	22.6191	27.226	26.8674	24.6999	24.2979	28.0623	26.248	28.9891	26.9435	33.4194	20.5081	20.4555	22.5725	22.9996	19.9601	24.6364	18.8116	19.3699	20.4224	24.1008	24.3162	20.163	20.0888	24.2886	23.617	22.7826	22.4964	20.2112	26.2615	42.8492	48.4908	47.6126	20.7893	21.4522	14.5544	38.8825	31.1406	32.7554	49.3759	43.5873	28.1276	27.2084	41.668	27.6733	24.52	32.4738	26.9402	33.0147	26.2357	29.188	22.4614	8.76876	9.83886	8.58416	8.12931	19.8901	21.5521	20.8045	27.0329	11.9681	9.20447	9.71275	10.5686	10.9427	11.7136	12.2636	12.1818	10.195
CRO_T102809	24.496	28.8574	24.4055	17.2015	16.0868	13.2859	10.8548	32.5779	38.312	58.5188	60.8329	58.3895	88.5069	91.5431	90.3537	75.7133	75.4544	84.3562	85.1519	83.9127	77.6578	75.7754	77.2729	81.6269	84.6237	81.4016	90.1083	98.4123	80.2119	83.7137	88.4068	90.9173	80.0339	76.116	81.3776	93.6435	94.6262	71.9229	68.8325	72.9341	133.882	69.1067	53.9246	89.4853	109.432	78.3749	71.6489	75.5577	45.2014	109.915	73.4578	81.1683	86.4693	81.8228	30.5864	52.4785	93.8915	58.9882	121.4	99.0929	109.276	101.837	74.283	103.801	74.1086	29.6009	30.9024	48.3836	38.4852	55.3204	51.0008	62.6146	33.9068	42.6096	29.1679	36.689	37.474	37.5342	39.495	37.5447	39.1422	35.0056
CRO_T102810	0	0	0	0	0	0	0	0	0	0	0	0	0	0	0	0	0	0	0	0	0	0	0	0	0	0	0	0	0	0	0	0	0	0	0	0	0	0	0	0	0	0	0	0	0	0	0	0	0	0	0	0	0	0	0	0	0	0	0	0	0	0	0	0	0	0	0	0	0	0	0	0	0	0	0	0	0	0	0	0	0	0
CRO_T102811	7.53815	6.45957	2.45546	7.09892	3.36083	2.95596	2.46969	14.0395	15.7454	5.06271	5.15883	2.87437	3.64963	2.93442	2.6769	4.09166	3.11186	23.8949	3.20372	3.50388	3.28722	3.10903	4.29067	3.83793	6.38609	5.09283	7.26385	3.90544	9.46054	6.36264	7.72161	6.95389	2.33279	2.66279	4.52064	9.45122	4.114	3.20476	3.10874	3.15458	3.85986	4.94648	1.36108	7.56787	5.48249	5.69647	2.00347	2.37107	1.66397	1.69782	2.49817	3.093	10.9182	5.55347	1.6393	2.18943	3.18578	1.83743	3.38243	2.40633	3.10341	1.98288	4.37233	1.03003	1.14838	9.94847	8.93867	9.8486	6.2408	5.78307	6.37431	3.46397	1.68695	11.9908	9.79851	10.576	10.9063	10.8621	7.75855	7.15534	3.25277	6.24442
CRO_T102813	11.6765	15.0467	13.6691	10.2826	8.2285	8.37921	7.15266	14.2548	13.0379	24.591	23.1415	23.6449	23.2607	21.9403	22.1833	22.4338	23.8596	21.6148	23.4019	25.5057	22.4643	24.4602	27.1161	25.5827	13.386	14.8535	15.3526	18.4009	19.3981	19.4631	19.7031	21.9991	16.3682	22.321	18.1108	20.7491	22.4407	20.3245	20.9263	23.1398	28.21	21.2374	28.2956	51.5769	45.5783	49.9115	24.1289	25.9382	26.3565	49.0435	56.7593	60.0468	38.8844	41.091	17.8116	24.9523	32.7945	30.4299	24.4205	20.7758	25.3706	25.5218	26.9194	22.2708	25.5877	7.68668	8.10219	11.4939	9.12923	17.2823	17.6408	22.8516	16.4521	14.0762	11.802	11.4633	12.8986	11.5974	14.407	12.9096	13.2626	12.4742
CRO_T102814	0	0	0	0	0	0	0	0	0	0	0	0	0	0	0	0	0	0	0	0	0	0	0	0	0	0	0	0	0	0	0	0	0	0	0	0	0	0	0	0	0	0	0	1.27591	3.2901	2.14929	0	0	0	3.82928	0.585249	4.58091	1.47711	1.92937	0	0	0	0	0	0	0	0	0	0	0	0	0	0	0	0	0	0	0	0	0	0	0	0	0	0	0	0
CRO_T102815	39.5994	37.8246	43.2467	38.6318	29.7742	29.4542	19.3269	27.0325	23.9099	63.7607	62.7327	58.2415	35.6531	31.3594	34.2647	19.8542	22.6031	33.7464	23.7744	22.1107	24.9623	21.2681	21.6639	21.018	23.3958	17.9111	24.9422	28.9088	27.1967	32.2823	15.9043	15.4803	13.9587	33.8453	31.7954	28.0635	22.5258	23.84	32.7723	25.4321	31.3049	33.513	61.5592	57.1591	42.5726	52.8824	39.985	37.083	38.0211	44.1379	66.8271	70.2744	45.7433	42.5264	30.0236	26.3307	46.3001	57.4525	42.6329	29.5133	34.786	44.5091	49.02	58.326	59.3007	57.6226	52.3296	44.3224	65.4466	44.0311	59.7558	65.6467	52.5985	37.4182	33.984	46.4254	44.7139	40.1691	43.9712	40.9546	32.0692	37.6206
CRO_T102817	30.0731	33.4891	19.1316	15.9156	13.7793	14.5598	13.5011	25.6573	23.5418	71.7081	71.1366	73.4883	51.1706	48.5285	47.7683	43.8143	44.7136	38.8189	40.8682	51.072	44.3015	47.6786	45.7151	50.4088	41.1733	40.1205	41.6858	42.8063	42.237	42.4613	31.6612	34.8558	33.1606	45.5248	46.7329	37.7136	40.142	40.2319	43.5287	41.7656	35.7038	40.816	57.6378	114.527	112.282	131.614	41.2743	40.1481	36.1436	100.955	70.7532	93.8619	97.3291	115.988	37.7744	48.3724	55.0383	53.9864	40.3577	35.5836	45.783	35.4218	31.0659	33.0776	33.5796	8.37004	8.52277	9.29999	10.7764	24.9544	35.115	29.0469	23.9731	21.4072	17.206	17.0639	19.5661	20.561	21.0724	18.8139	21.7275	19.6722
CRO_T102819	0	0	0	0	0	0	0	0	0	0	0.252867	0.258904	0	0	0	0	0	0	0	0	0	0	0	0	0	0	0	0	0	0	0	0	0	0	0	0	0.941474	0	0	0	0	0	0	0	0	0	0	0	0	0	0	0	0	0.452007	0	0	0	0	0	0	0	0	0	0	0	0	0	0	0	0	0	0	0	0	0	0	0	0	0	0	0	0.27226
CRO_T102820	0	0	0	0	0	0	0	0	0	0	0	0	0	0	0	0	0	0	0	0	0	0	0.506204	0	0	0	0	0	0	0	0	0	0	0	0	0	0	0	0	0	0	0	0	0	0	0	0	0	0.498514	0	0	0	0	0	0	0	0	0	0	0	0	0	0.845036	0	0	0	0	0	0	0	0	0	0	0	0	0	0	0	0	0	0	0
CRO_T102821	1.91473	1.44408	5.40676	0.627718	2.7054	1.19493	1.16812	1.24816	0.931099	0.484955	0.820204	0.968276	3.59529	3.9527	5.25941	0.551197	0.887252	1.40406	1.39048	0.889449	0.665726	0.601828	1.29069	1.17999	0.383862	0.726535	0.385073	2.94859	4.5372	2.4706	0.568153	0.15635	0.201391	11.4655	6.96034	11.1905	8.02067	8.24184	10.5159	13.787	11.1577	7.07387	1.3638	1.47653	1.81776	1.33275	2.60619	1.97341	0.999907	0.660418	1.35612	1.29692	2.1548	2.51423	0.8048	2.7619	2.23181	3.55188	5.02195	2.68007	2.67712	1.91528	0.926329	2.30797	1.38601	0.127319	0.0597615	0.561997	0.242475	0.448704	0.854921	0.921303	4.29111	0.888922	0.328243	0.512802	0.748162	0.455368	0.991231	0.884053	0.711695	0.80202
CRO_T102823	14.4349	14.0307	14.6115	5.94459	14.2573	9.45001	7.87283	9.98947	9.39297	25.756	27.1183	27.7619	21.6125	22.9471	22.2887	31.6057	28.8471	22.8498	31.6798	40.7135	29.6499	28.5904	32.1231	31.1228	23.5193	22.3338	25.1488	25.034	25.8272	25.7544	20.0929	18.6543	21.7537	32.1796	29.602	37.3417	35.3058	30.9362	27.0541	26.2014	29.5029	31.1316	22.3661	66.5093	54.2065	66.1249	17.5192	18.9862	18.7591	49.6635	59.4851	66.4318	52.7812	65.2271	15.428	20.2676	27.3749	27.7531	30.509	23.4534	24.2774	20.7329	23.5461	26.1094	22.9744	25.0396	25.0438	32.9835	26.4675	19.3436	22.6825	21.955	24.1419	13.4454	9.99105	10.6446	13.5286	11.5666	11.4143	12.0473	12.3445	12.4239
CRO_T102824	0	0	0	0	0	0	0	0	0	0	0.260922	0	0.147488	0.0904488	0.220265	0	0	0	0	0	0	0	0	0	0	0	0.129648	0.430609	0	0	0	0	0.486307	0	0	0	0	0	0	0	0	0	0	0	0	0	0	0	0	0	0	0	0.544731	0	0	0	0	0	0	0	0.121657	0	0	0	0	0.0244273	0	0	0	0	0	0	0	0	0	0	0	0	0	0	0	0
CRO_T102825	0	0	0	0	0	0	0	0	0	0	0	0	0	0	0	0	0	0	0	0	0	0	0	0	0	0	0	0	0	0	0	0	0	0	0	0	0	0	0	0	0	0	0	0	0	0	0	0	0	0	0	0	0	0	0	0	0	0	0	0	0	0	0	0	0	0.0459191	0	0	0	0	0	0	0	0	0	0	0	0	0	0	0	0
CRO_T102826	0	0	0	0	0	0	0	0	0	0	0	0	0	0	0	0	0	0	0	0	0	0	0	0	0	0	0	0	0	0	0	0	0	0	0	0	0	0	0	0	0	0	0	0	0	0	0	0	0	0	0	0	0	0	0	0	0	0	0	0	0	0	0	0	0	0	0	0	0	0	0	0	0	0	0	0	0	0	0	0	0	0
CRO_T102827	23.9749	24.5826	39.4299	16.4275	23.5221	32.7121	24.3289	26.0641	23.5863	34.8704	35.153	35.5581	49.5678	45.1057	44.7135	51.4412	46.0878	33.9432	42.8231	48.955	39.4402	45.125	45.2725	40.2359	41.2888	43.0734	43.2959	44.1279	42.7603	44.1662	58.2637	56.4945	60.7189	100.82	99.2477	62.9284	52.6129	92.9714	122.906	127.593	123.161	126.863	82.0436	127.801	136.257	160.976	36.0825	43.5707	46.4858	97.4842	99.0539	99.7929	120.714	126.778	28.8353	28.813	47.0814	55.7672	38.4397	35.0258	38.2098	45.4547	60.6582	41.5917	75.8029	23.2061	26.5673	42.0357	24.9653	31.5462	47.6834	57.0702	32.2624	21.2459	15.8785	16.092	23.2191	19.3832	22.7376	21.0041	20.3669	20.106
CRO_T102828	0	0.0674778	0.14693	0.0194415	0.048181	0.0217582	0	0	0	0	0	0	0	0	0	0	0	0.0731699	0	0.0261534	0	0	0	0	0	0	0	0	0	0	0	0	0.119175	0	0	0	0	0	0	0	0	0	0.128036	0.215491	0.192246	0.108405	0.0477864	0.0451375	0.0390786	0.389373	0.158842	0.18548	0.554612	0.329777	0	0.0423261	0.0473818	0.0652201	0.0592974	0.0581271	0	0	0	0.0626322	0.172747	0.0696856	0.0878869	0.0508355	0	0.0433061	0.0629422	0.0835977	0.103928	0.0590298	0.141224	0	0.201255	0.109969	0.0800622	0.0820247	0.0884732	0.0432457
CRO_T102829	6.11778	11.4682	5.16767	9.46157	6.44065	5.39094	10.9655	43.9743	66.9847	1.72159	2.15388	1.71524	5.04051	6.14009	5.6047	3.59958	3.53808	20.1178	2.91952	4.32853	3.83002	7.83116	7.56433	3.71586	3.21028	1.13244	6.86198	3.45019	2.90105	2.75483	5.72752	5.85945	9.04911	0	1.14367	1.97159	2.22759	1.93639	0.704472	0	0.474559	2.01186	0.302553	2.48475	3.40979	1.5393	2.05028	1.92297	0.851275	1.74261	0.839228	0.658906	1.43062	3.35133	4.70487	4.99938	0	2.03987	0.393236	0.376952	0.382672	0.590068	0	0.438809	0	8.89796	8.28716	4.29937	7.49223	74.6107	55.7102	42.306	3.66418	22.9462	21.4977	25.8955	19.8932	22.9019	23.3543	24.6528	12.9732	34.5242
CRO_T102830	0	0	0	0	0	0	0	0	0	0	0	0	0	0	0	0.263205	0	0	0	0	0	0	0.115378	0	0	0	0	0	0	0	0	0	0	0	0	0	0	0	0	0	0	0	0	0	0	0	0	0	0	0	0	0	0	0	0	0	0	0	0	0	0	0	0	0	0	0	0	0	0	0	0.16841	0	0	0	0	0	0	0	0	0	0	0
CRO_T102831	15.0536	12.8546	13.1894	8.39211	8.50501	7.87498	5.73033	9.71868	10.4687	29.2214	28.8271	26.9475	21.3992	20.5653	19.4115	21.1366	16.8874	16.0124	19.2627	22.0008	16.0334	17.6744	20.8009	20.4742	11.724	14.0986	15.4397	17.952	18.2296	20.7254	14.7156	13.4129	13.4401	17.612	15.4777	14.6629	14.3951	14.9631	19.4225	18.6027	20.1771	22.7034	24.9107	30.1405	31.7668	32.7916	17.3683	17.0513	18.3028	33.2555	34.1696	40.9754	42.2162	30.9645	10.9163	19.057	26.85	21.0601	26.5517	32.5183	27.1118	28.4607	26.9027	28.0532	26.7266	19.5335	17.6647	22.3175	17.1089	9.95484	12.9026	12.1184	21.6179	12.7106	10.3774	11.3765	13.0909	11.0859	13.452	10.8124	12.9951	10.6763
CRO_T102832	0	0.0805904	0	0	0	0	0	0	0	0.920761	0.489044	0.60391	0.204996	0.146891	0.418685	0.911965	1.22635	0	0.920459	1.11693	0.703795	0.781273	0.897417	1.27391	0.31157	0	0	0.523415	0.326296	0	0.3484	0.491256	0	0.112287	0.228488	0.192722	0	0	0.212752	0	0	0.123296	0.13828	2.55E-08	0	0.258722	0	0	0.187924	0	0	0.434533	0	0	0	0	0	0.136999	0	0	0	0	0	0	0	0	0.0530551	0	0	0	0	0	0.0590288	0	0	0.103288	0.0990611	0	0.196922	0	0.111752	0.106258
CRO_T102833	0	0	0	0	0	0	0	0	0	0.0954401	0	0	0	0	0.0354435	0	0	0	0.091946	0	0	0	0.108012	0	0	0	0	0.537322	0	0	0	0	0.321136	0	0	0	0	0.303813	0	0	0	0	0	0	0	0	0	0	0.1252	0	0	0.138323	0	0	0	0	0	0.129684	0	0	0	1.02594	0	0	0	0	0	0	0	0	0	0	0	0	0.0929278	0	0	0	0	0	0	0
CRO_T102834	0.0338585	0	0	0	0	0	0	0	0	0	0	0	0	0.060336	0	0	0	0	0	0.0425107	0	0	0	0	0	0	0	0	0	0.166649	0	0	0	0	0	0	0	0	0	0	0	0	0	0	0	0	0	0	0.10615	0	0	0	0	0	0	0	0	0	0.294657	0	0	0	0	0	0	0	0	0	0.0335631	0	0	0	0	0	0	0	0	0	0	0	0	0
CRO_T102836	0	0	0	0	0	0	0	0	0	0	0	0.0562676	0	0	0	0	0	0	0	0	0	0.583616	0	0	1.26907	0	0	0.183902	0	0	0	0	0	0	0	0	0	0	0	0	0	0	0	0	0	0	0	0	0	0	0	0.149553	0	0	0	0	1.0723	0	0	0	1.0024	0	0	0.252601	0	0	0	0	0	0	0	0	0	0	0	0	0	0	0	0	0	0
CRO_T102839	83.5569	78.7647	77.1302	50.1094	79.7977	76.4904	81.8551	53.7951	47.3514	125.052	138.228	132.393	118.788	121.908	119.865	104.678	98.5827	110.468	147.558	124.777	138.783	110.422	119.203	123.426	106.901	121.94	124.953	122.398	116.701	118.013	85.8193	87.9103	92.1403	125.014	134.189	176.173	159.167	126.683	115.994	132.958	208.969	110.222	127.331	229.635	204.858	241.886	96.8171	102.741	96.1169	176.895	315.445	300.328	178.865	214.212	87.8382	98.6031	120.237	153.881	100.792	87.5989	104.658	103.453	89.3238	112.901	105.592	47.2142	45.2363	78.3896	64.5897	89.0286	125.882	136.502	120.632	91.6721	83.4934	80.0494	86.9089	80.0991	87.0532	76.9716	68.448	77.2798
CRO_T102840	0.706078	0.853049	3.87946	6.32247	0.192795	0.172103	0.125266	1.99279	4.01554	0	0	0	0.0699116	0	0	0.611519	0.095172	1.18454	0.285388	0.201412	0.171566	0	0.157159	0.28502	0.842992	0.457154	1.09308	0.523683	0.657618	0.521295	3.1552	5.99641	3.10077	2.59032	2.8793	0.595804	0	0.708354	2.89555	2.1147	1.86478	2.76397	0.246352	2.24857	1.5663	1.57267	0.458767	0.777648	0.151416	1.78203	1.48109	1.06854	1.55491	0.767627	0.178209	0.333155	1.2403	0.80563	0.238546	0.350759	0.928152	0.635566	0.24481	0	0	1.89811	1.37699	3.266	2.72516	0.161364	0.116222	0.311143	1.2217	0.292277	0.251504	0.368684	0.0716697	0.0653378	0.356253	0.728554	0.319445	0.23079
CRO_T102841	2.78866	3.9657	1.70555	2.09215	0.67644	0.380981	0.806917	2.76121	4.20293	0.776948	0.750061	0.604934	1.44473	1.0549	1.01238	1.82185	2.25142	1.10445	1.92342	0.640395	1.2334	2.73125	4.01017	2.11385	1.23635	1.46085	0.913223	2.49509	2.33534	2.28957	0.921266	1.40364	1.1225	3.49982	3.77719	3.40177	2.02685	6.15859	4.1532	4.2941	3.12341	3.85144	2.08687	26.9667	27.8974	27.156	4.52259	4.28473	3.88509	23.0991	23.9018	19.5699	23.5167	29.538	1.17388	2.69527	2.40221	4.90534	2.00959	5.19402	2.79064	4.57258	2.59566	2.88432	2.15441	12.7263	8.17313	16.8318	12.0483	0.841194	2.268	1.7831	2.08953	2.09978	2.60038	2.26171	2.65079	2.31835	2.67117	2.45313	1.10904	1.94895
CRO_T102842	1578.81	1088.01	1598.82	423.5	786.993	819.76	546.612	559.543	536.481	544.599	486.556	526.621	1271.58	1345.31	1267.64	1804.19	1528.17	1570.83	1796.16	1545.19	1804.45	1676.72	1277.24	2160.34	706.821	733.162	716.344	883.059	961.839	918.491	697.063	668.13	675.619	1619.85	1651.76	2178.96	2570.76	1607.46	1717.42	1455.84	1582.04	1566.94	1073.97	1283.09	560.249	684.503	1269.31	1899	1956.33	1839.9	1173.13	992.429	464.283	437.627	848.856	878.426	2055.11	1809.11	2426.8	2080.06	1890.84	2492.83	3899.13	2708.29	3763.53	839.825	1867.4	1175.35	901.403	1327.21	1333.56	1739.34	1527.34	669.654	692.524	605.323	654.362	721.901	795.526	1008.5	952.233	872.055
CRO_T102843	1.52917	1.64121	1.72609	1.4735	0.642254	0.632719	0.76202	5.12508	3.60572	0.666838	0.723919	0.411581	0.930736	0.748189	0.4602	2.57437	4.42187	10.614	4.30529	5.17281	4.0093	5.35854	5.54104	4.60288	1.22679	0.896181	0.406677	1.5095	0.732163	0.57615	1.54556	0.326621	0.691844	0.754158	1.02353	1.47154	1.36493	2.11237	0.957113	0.264366	2.42642	1.63575	0.288544	1.09283	1.63854	1.39106	0.755941	0.920521	0.179018	1.10483	0.554438	0.534337	0.226385	1.03484	0.215922	0.376886	0.315238	0.325828	0.514952	0.738843	1.52054	0	0.176922	0	0.305044	13.6692	7.93263	9.17599	8.30203	1.50519	1.53072	1.30072	1.69537	0.523223	0.63088	0.528237	0.308166	0.468721	0.408382	0.312585	0.116073	0.440695
CRO_T102844	15.5738	26.11	8.69205	14.1086	7.25111	4.80231	5.78975	21.9998	27.8405	13.6857	13.2017	15.0475	26.7435	25.7891	21.9301	21.3511	22.3882	16.3525	21.2626	25.3337	21.3499	23.7637	24.4853	19.096	8.24543	7.30301	8.44597	9.12935	9.70294	9.91297	7.23234	8.36779	8.4675	10.4936	9.23839	28.8013	22.3353	9.68254	9.37831	8.49324	29.3388	10.2208	20.0349	32.2376	21.2514	17.2426	24.675	26.1492	27.238	39.4527	28.9143	38.6683	30.4526	21.1119	9.54865	24.8392	24.1338	23.6866	25.9542	22.7208	24.8165	23.9913	23.5542	24.1584	21.6108	14.2693	16.0645	19.7151	16.518	8.31722	14.6437	13.6964	20.0177	13.2605	16.319	11.4564	13.5163	10.7523	18.4637	11.9901	15.5503	16.1452
CRO_T102845	0	0	0	0	0	0	0	0	0	0	0	0	0	0	0	0.130588	0	0	0	0	0	0	0	0	0	0	0	0	0	0	0	0	0	0	0	0	0	0	0	0	0	0	0	0	0	0	0	0	0	0	0	0	0	0	0	0	0	0	0.307292	0	0	0	0	0	0	0	0	0	0	0	0	0	0	0	0	0	0	0	0	0	0	0
CRO_T102846	32.3411	36.1136	32.0186	48.8949	63.1373	62.0031	36.2784	30.2493	33.5576	26.6719	23.7418	27.2535	27.5804	27.128	29.024	17.1097	15.8914	14.4973	20.9306	23.2021	20.5683	16.6184	21.7606	20.782	51.7518	46.986	54.938	28.0059	25.0283	27.1821	39.2947	49.9764	45.5993	18.5424	23.0791	26.7645	21.9624	18.164	17.8324	17.9354	34.2596	18.1177	24.7477	21.342	21.9487	20.7968	41.0903	33.9275	19.5919	25.4103	39.7632	40.8824	22.9667	21.2059	37.866	44.5192	11.8907	12.8767	13.4377	12.9763	16.3786	12.2167	12.4277	11.6261	12.1512	16.4783	14.2845	20.1947	15.0971	39.8336	33.0132	29.9481	9.17684	31.1125	34.0721	34.2915	32.6663	30.2056	35.4002	33.7234	33.7535	30.5709
CRO_T102848	0	0	0	0	0	0	0	0	0	0	0	0	0	0	0	0	0	0	0	0	0	0	0	0	0	0	0	0	0	0	0	0	0	0	0	0	0	0	0	0	0	0	0	0	0	0	0	0	0	0	0	0	0	0.878427	0	0	0	0	0	0	0	0	0	0	0	0	0	0	0	0	0	0	0	0	0	0	0	0	0	0	0	0
CRO_T102850	7.4634	7.14724	3.37102	4.13017	5.11702	6.12997	2.57738	3.71789	2.91639	2.86798	2.66705	3.01224	40.8314	41.1323	36.1061	23.3288	18.0879	16.817	20.8782	18.7825	21.9233	14.7692	15.397	22.6652	22.4878	24.2279	24.6297	15.9937	13.3529	14.6964	22.4655	25.3118	23.6741	15.304	14.3697	10.7253	14.6815	9.92689	14.3108	16.1568	26.3392	16.3179	7.43741	15.5644	9.61151	14.6127	11.3227	9.21539	6.32985	17.6484	13.1636	11.6466	6.33569	9.66106	10.7699	8.71953	17.2261	17.906	20.5609	12.4882	20.8536	18.3837	7.83066	20.5502	11.1939	2.83142	2.91738	3.83925	2.4651	7.84524	13.4067	9.42834	12.8821	6.18491	4.04051	3.82013	5.70054	5.88905	5.83144	4.24457	3.4925	2.98727
CRO_T102852	0	0	0	0	0	0	0	0	0	0	0	0	0	0	0	0	0	0	0	0	0	0	0	0	0	0	0	0	0	0	0	0	0	0	0	0	0	0	0	0	0	0	0	0	0	0	0	0	0	0	0	0	0	0	0	0	0	0	0	0	0	0	0	0	0	0	0	0.100125	0	0	0	0	0	0	0	0	0	0	0	0	0	0
CRO_T102853	0.776612	0	0	0	0	0.419735	0.304632	0.734846	0.231111	0.355424	0	0.354114	0.331107	0	0	0.428835	0	0.912031	0	0	0	0	1.13651	0	0	0	0	0	0.524061	0	0	0	0	0	0	0	0	0	0.509038	0	0	0	0	0	0	0	0	0	0	0.920262	0	0.440359	0	0.618228	0	0.401384	0	0	0	0	0	0	0	0	0	0.756468	0.565735	0.210008	0.181772	0	1.09621	0	0	0.334774	0.577395	0.338393	0.989432	0.303075	0.32732	0.661659	0.426099	0.352173
CRO_T102854	0	0	0	0	0	0	0	0	0	0	0	0	0	0	0	0	0	0	0	0	0	0	0	0	0	0	0	0	0	0	0.380136	0	0	0	0	0	0	0	0	0	0	0	0	0	0	0.0879395	0.0771449	0	0	0	0.189674	0	0	0	0	0	0	0.0744464	0	0	0	0	0	0	0	0.0250207	0	0	0	0	0	0	0	0	0	0	0	0	0	0	0	0
CRO_T102855	0.851692	0.715189	0.670578	0.840821	0.0659564	0.0593891	0.169963	1.12465	2.12925	0.108682	0.106794	0.434006	0.407132	0.218718	0.201794	0.366048	0.264858	5.34559	0.540314	0.557408	0.258034	0.687133	0.870877	1.78417	0.524876	0.498931	0.353266	0.608768	0.638984	0.301739	0.364544	0	1.45484	0.652384	0	0.171836	0.19605	0.170956	0.620177	0.67452	0.407392	0.345878	0	0	0.126809	0.143233	0.126087	0.769015	0.622603	0.259796	0.309113	0	0.133657	0	0.278764	0.112421	0.382143	0	1.45397	0	0	0	0	0.341355	0	0.0286518	0.053712	0.125381	0.108347	0.11251	0	0	0.208639	2.43818	2.0995	2.15356	1.49561	2.45656	2.47756	1.82086	1.12513	2.78068
CRO_T102856	0.0646429	0	0	0.363181	0	0	0	0.601191	1.41577	0	0.242023	0.12328	0.232895	0.126059	0	0	0	3.47811	0.256943	0.0788637	0	0.313819	0	0.114007	0	0	0	0.348962	0	0.349853	0	0	0	0	0	0	0	0	0	0	0	0	0	0	0.147581	0	0	0	0	0	0	0	0	0	0.143031	0	0.159512	0	0	0	0.170167	0	0	0.388744	0	4.67171	7.31155	0.694324	0.360481	0	0	0.242213	0.0774738	0.457695	0.394257	0.924269	0	0.410201	0.334949	0.341635	0.255001	0.120464
CRO_T102857	0.175493	0	0	0	0	0	0.134541	0	0.421052	0.155926	0	0	0	0.158303	0	0	0	0	0	0	0.185662	0	0	0.151812	0	0	0	1.79888	0.468103	0	0	0	0	0	0	0	0	0	0	0	0	0	0	0	0	0.224219	0	0	0	0.202529	0	0	0.209836	0.275984	0	0	0.199331	0	0.25034	0.245198	0.669099	0	0.268482	0	0	0.514118	0.590441	0.295452	0.601107	0.529978	0	0	0	0	0	0.15811	0	0	0.152767	0	0	0
CRO_T102858	0.0380985	0	0	0	0	0	0	0	0	0	0	0	0	0	0	0.173349	0.11265	0	0.0810268	0.040142	0.102169	0	0.0644597	0	0	0	0	0.0826456	0	0	0	0	0	0	0	0	0	0	0	0	0	0	0.0341304	0.202668	0.0773277	0.0866266	0	0	0.0301329	0.155159	0.239898	0.25669	0.162441	0.156621	0	0	0	0	0	0.138314	0.042567	0.189518	0.0495502	0.0502222	0	0.00865336	0	0.0380409	0.0163675	0	0	0	0.0202328	0	0	0	0.0301952	0	0	0	0	0
CRO_T102859	0	0	0	0	0	0	0	0	0	0	0	0	0	0	0	0	0	0	0	0	0	0	6.36848	0	0	0	0	0	0	0	0	0	0	0	0	0	0	0	0	0	0	0	0	27.0156	13.328	17.882	0.120836	0.148127	0	13.2818	15.8237	27.2296	12.3451	19.266	0.255234	0	0	0	0	0	0	0	0.422724	0	0	0	0	0	0	0	0	0	0	0	0	0	0	0	0	0	0	0
CRO_T102860	0	0	0	0	0	0	0	0	0	0	0	0	0	0	0	1.61441	1.6146	0.469093	0.620679	2.00349	1.2349	0.649089	0.301012	0.639142	0	0	0	0	0	0	0	0	0	0	0	0	0	0	0	0	0	0	0	0.107215	0	0	2.10859	1.31962	1.84488	0	0	0	0	0	0	0	0.11304	0	1.1309	0.262648	0.83309	1.49942	1.87914	1.08063	1.63038	0	0	0	0	0	0	0	0.702759	0	0	0	0	0	0	0	0	0
CRO_T102861	2.12202	1.97757	1.36866	2.45563	0.686143	0.114363	0.112723	3.17679	3.0513	1.54838	1.98939	1.62959	1.97403	1.94467	2.46066	0.39372	0.510373	1.63461	0.70154	0.547078	0.685944	0.4421	0.775989	0.898819	1.47278	0.966194	1.00792	2.05407	2.10956	2.43855	1.78365	2.36648	0.586822	1.89827	1.37733	0.219396	0.375837	0.864759	0.696468	1.07117	1.74908	2.22855	0.360365	0.221928	0.562775	0.783274	0.323045	0.37819	0.404615	0.246166	0.502824	0.315634	0.170009	0.569316	0.234587	0.304789	0.517073	0.784286	0.765434	0	0.455441	1.32943	0.409831	0.606971	0.565967	3.60369	2.94127	1.74757	2.32231	0.582989	1.34874	0.829704	1.32575	1.12199	0.958666	2.18648	1.09281	0.995898	1.33663	0.98826	0.204186	1.04302
CRO_T102863	7.394	9.45319	4.61235	5.70715	6.69548	5.54241	7.55009	7.77885	10.2978	10.3902	10.1333	12.0321	8.57871	9.74111	8.1634	4.43446	5.47568	5.58287	6.43981	5.70399	8.32219	5.94134	11.4696	7.89415	21.5794	22.1982	22.9989	24.5422	28.3101	26.9674	20.83	18.9039	21.0058	35.9824	37.8646	30.1622	27.8402	31.6743	40.9575	29.1681	11.8977	40.3605	15.7969	2.32706	4.07867	5.20023	10.5806	14.3518	3.44202	2.71415	8.77992	8.96728	4.58995	3.60773	12.0408	17.8045	35.2468	29.2663	16.4771	9.35013	9.29677	7.83779	6.26631	13.3248	10.4408	0.302374	0.155081	2.54421	0.335744	9.16903	9.01892	10.4285	13.5872	8.40401	9.55124	7.8836	7.32326	9.30431	10.6842	8.78204	7.91693	7.96975
CRO_T102864	0	0	0	0	0	0	0	0	0	0	0.055345	0.0597058	0	0	0	0	0.0630999	0	0	0	0	0	0	0	0	0	0	0	0	0	0	0.0621967	0	0	0	0	0	0	0	0	0	0	0	0	0.06109	0	0	0	0	0	0	0	0	0	0	0	0	0	0	0	0	0	0	0	0	0	0	0	0	0	0	0	0	0	0	0	0	0	0	0	0	0
CRO_T102865	0.0348739	0	0	0	0.0399533	0	0	0.125126	0.196316	0.106425	0.464105	0.688414	0.0997457	0.214829	0.295437	0	0	0	0	0	0	0.0832713	0.0641701	0	0	0.168202	0.0893078	0	0.160026	0.151438	0	0.0726194	0	0.164449	0.251337	0	0.592407	0.34343	0	0	0	0	0	0.362447	0.160734	0.275866	0	0	0.0659077	0.327324	0.398778	0.471276	0.1681	0.326754	0	0.069238	0	0	0.286762	0	0	0	0	0	0	0.142297	0	0.134105	0	0	0	0	0	0.0738469	0.127093	0.0745223	0	0	0.0720096	0.0736279	0	0.155497
CRO_T102866	0.163717	0.31503	0	0.0915517	0	0	0.0969213	0.27505	0.110713	0.0502349	0.193261	0.0997045	0.046862	0	0.0924941	0	0	0.718634	0.0647544	0.0404759	0.0680901	0.157879	0	0.0547443	0.251315	0.313751	0	0	0	0	0	0	0	0.230177	0.314402	0.571133	0.0924932	0.241146	0.51002	0.0802056	0.595038	0.168439	0	0.581641	0.30348	0.762477	0.461366	0	0	0.462606	0.438181	0.242753	0.799068	0.363783	0.165706	0.158193	0	0.07659	0.270819	0.176876	0.157348	0	0.10857	0.102737	0.470632	0	0	0.287227	0.0354359	0.135722	0.199791	0.398354	0.318633	0.206863	0	0	0.135255	0.0616443	0.134471	0	0.225667	0
CRO_T102867	9.6117	11.5714	5.46641	8.3247	2.4639	1.66048	2.87539	8.24109	14.776	3.38337	3.93923	3.61075	6.14135	4.81564	3.86507	3.1205	3.23621	8.7371	4.31714	5.05453	4.67427	4.23141	5.40742	3.89794	2.79307	4.81338	2.62558	4.66499	6.46173	5.2587	3.96828	5.67676	4.44077	9.90528	10.2367	6.77005	3.26104	8.50101	10.4456	7.12161	7.14492	10.5281	3.12496	10.6865	9.73458	8.50941	5.64138	5.7278	6.34776	13.998	10.5504	12.3709	10.6716	8.32267	1.66465	5.86101	6.28751	6.32929	6.78762	5.42059	2.23052	5.53117	2.22159	3.17059	2.40931	12.7945	10.2113	14.6102	18.741	5.63357	6.53538	9.27864	12.1245	10.5232	11.2581	8.83535	9.78754	11.5137	11.5646	8.60041	8.25566	11.3121
CRO_T102869	0.755111	0	0	0.916179	0.933275	0.819999	0.801797	0	0.196227	0	0	0	0	0	0.456528	0	0	0	0	0	0.592617	0	0	0.486577	0	0	0	0	0	0	0	0.662887	0.837604	0	0	0	0	0	0	0	0	0	0	0.576092	0	0	1.07189	0.603586	0	0.648367	0	0	1.33388	0	0.626065	1.13117	0	0	0	0	0.736814	0	0	0	0	0.441865	0.547233	0	0.486037	1.06492	0.744013	0	0.572223	1.73445	1.11914	1.75082	0.853232	1.56927	0.423197	0.851585	0.600412	0.909267
CRO_T102870	2.09265	2.26357	1.15045	0.908339	0.412748	0	0.067134	1.86271	2.3994	0.761381	0.373364	0.685122	0.425333	0.30539	0.209087	1.67147	3.01461	2.31224	0.787463	1.91392	0.73614	1.48976	1.56877	0.376243	1.00896	0.712498	1.01322	3.04037	6.11338	4.74203	0.239515	0.306942	0.516343	7.57628	7.90416	5.30942	5.32216	13.0487	14.1078	8.26953	3.1064	11.3328	0.270384	4.07247	2.50268	4.92268	2.40949	2.18255	4.5468	8.53295	37.7421	31.3183	2.73174	2.90894	0.693488	1.54296	1.72901	4.077	1.5099	0.856931	2.76001	4.5215	1.60087	3.58424	1.17364	8.16812	5.50652	17.962	12.1128	0.0913591	0.911357	1.22033	2.82495	0.834155	1.436	0.841871	1.1456	0.671687	1.38292	1.24692	1.19083	1.93197
CRO_T102871	0.421265	0.396322	4.60644	0.343672	0.615697	0.630194	0.123921	0.179529	0.360926	0	3.57529	0	0	2.48616	1.35195	0.674132	1.60737	0.546987	1.07933	0.373514	0	0.53329	0.201116	0	0.74534	0	3.75982	0	1.44121	0.991922	2.3184	0	0	0	1.14892	0	2.49118	0.851209	0	1.22951	0	1.0184	1.66255	96.1852	74.5185	97.806	1.4156	0.454671	163.302	49.683	63.4101	46.2804	64.6221	90.7303	0	0	0.489501	2.58034	0.335289	0	0.00950102	0.332345	0.471814	0	0	0.674827	1.04428	2.2199	0.920024	0.853916	2.84235	2.59504	0	10.7513	5.70952	10.6501	9.91382	8.14323	14.2446	2.44116	4.04831	3.47991
CRO_T102872	4.85564	11.434	1.22492	3.60521	0.171299	0.163109	0.661649	3.39968	5.73038	0.227529	0.676328	0.204152	1.17144	1.47127	0.965288	0.737368	0.399092	0.27882	0.224238	0.369723	0.363099	0.659911	0.982162	0.382022	0.775281	1.28215	0.577232	1.68458	4.71291	4.10463	0	0	0.442453	3.03765	1.88747	3.99034	3.73656	3.21913	4.12781	4.44135	4.49082	3.02372	1.45064	0.334094	0.372138	0	3.96801	4.54302	5.00119	0.764743	0.595325	0	0.224092	0	0.537156	5.51341	0.708315	3.06439	1.46774	0.451212	2.47541	5.04224	0	5.31851	0.673244	2.72721	1.78082	4.83099	4.15364	0.251959	0.943483	0.897477	4.40125	2.47114	2.11772	1.77966	1.00397	1.17984	3.69357	1.02935	2.06841	1.65299
CRO_T102873	7.46641	13.0276	0.709585	5.06666	0.24651	0.350656	0.877322	3.82406	5.00537	0.385157	0.219501	0.224119	0.210721	0.389253	0.267826	4.61104	5.0288	6.97057	8.59353	6.45655	7.40727	3.68212	2.99442	6.42037	0.158507	0.0999022	0.106182	0.637642	1.86542	0.998226	0.150042	0.0429647	0.108922	4.50957	2.56787	3.73733	3.54183	3.1372	3.16924	2.90049	2.23663	3.7372	0.925271	1.16033	0.919873	1.18247	7.58052	7.0498	30.4406	1.21727	1.43003	1.27649	0.879962	0.772301	3.13564	11.3839	9.36634	11.0876	12.3306	1.73566	6.537	4.79942	0.912301	10.0628	4.37738	2.42294	2.39262	8.12524	1.69477	1.09297	1.41845	1.25484	2.66253	0.998808	2.66141	2.55233	2.02288	1.45558	3.53724	1.06441	2.00137	1.50768
CRO_T102874	3.67101	6.13719	4.79008	3.25221	1.65402	1.44638	1.2264	4.88516	4.83047	8.53491	8.93259	8.46038	7.17233	6.55407	7.17974	7.78495	9.35865	7.89423	8.3109	8.76599	7.57194	7.77005	8.56463	9.34107	6.05102	6.64198	6.14259	5.16007	3.69975	5.01903	4.48752	5.45129	5.97186	4.74001	5.35303	6.17236	8.22852	4.0411	3.59314	3.42059	11.2712	3.98491	7.79458	8.30225	7.18808	6.39884	6.33102	6.75183	5.17007	8.96221	10.8033	11.8607	6.83886	6.53731	4.64371	5.58766	6.86466	7.12132	6.44347	8.23076	7.44944	8.9317	5.78536	7.87738	7.37439	2.65728	2.5953	3.53415	2.80335	3.26873	5.84308	5.76082	4.78649	3.77695	3.34207	2.85702	3.39208	3.70872	3.61531	3.34854	4.2269	3.59906
CRO_T102875	183.386	375.336	289.298	286.788	130.75	102.438	107.821	231.146	275.545	216.746	193.875	208.728	385.287	404.662	403.908	463.914	450.383	270.867	481.46	636.867	543.993	454.646	424.936	408.697	263.418	247.25	274.05	277.726	213.253	233.412	288.48	262.404	265.442	218.057	228.538	477.247	449.845	259.932	219.615	222.995	622.657	228.407	311.926	540.68	426.797	409.445	656.217	554.957	744.822	569.395	498.159	475.024	402.262	444.783	234.905	351.793	430.924	510.131	369.177	452.123	381.513	721.587	577.324	745.436	451.669	663.899	649.862	990.478	774.535	297.486	461.718	526.496	348.741	319.156	369.456	287.599	352.059	271.978	429.976	315.958	427.407	396.149
CRO_T102876	47.5864	49.602	32.3492	36.6271	22.7913	21.6459	16.628	51.3442	48.0457	75.0832	77.5702	81.9056	70.9904	62.1366	67.2744	47.1027	50.6881	49.6455	44.8253	50.8164	41.7897	50.4809	52.8831	50.1113	43.9267	47.4762	51.6191	53.3702	56.818	55.0838	38.568	42.8148	38.6772	58.0142	53.6145	55.1866	57.1432	50.5018	55.3518	53.0272	48.2756	61.2774	64.686	99.0022	107.902	166.033	48.3535	50.7924	84.787	75.2	110.848	116.796	72.8092	99.6216	46.2815	68.2654	87.4461	80.9038	57.6496	62.2266	57.7457	51.9175	43.352	45.3645	41.5763	58.4159	45.7423	57.7654	50.1945	48.4451	65.0484	55.8377	49.2807	36.5043	28.0984	29.8542	35.7378	31.6672	32.048	31.5254	31.5705	33.2024
CRO_T102877	62.2442	74.3168	65.914	44.11	36.3218	32.193	25.6573	54.6155	53.2778	53.5583	53.9535	51.4921	46.5001	45.3842	47.6091	77.5483	79.1079	77.6333	70.9645	87.7399	70.1658	74.2906	75.5341	71.2859	39.397	38.5919	46.3396	48.5866	42.3944	40.9462	38.4418	34.2195	37.3725	43.4415	41.9687	44.8512	46.8179	39.727	46.8971	38.8475	43.4037	37.8379	68.7111	46.0508	38.3086	33.2582	52.0919	53.5848	60.7082	51.9049	58.8295	66.8864	45.9101	40.1713	28.9056	37.894	45.8109	55.0688	42.3197	50.1877	48.481	64.4013	59.1631	67.2841	64.1395	72.7631	67.7872	88.5668	64.7504	55.1464	67.7242	80.8861	83.8925	43.7424	39.3519	38.1512	46.8752	39.194	46.5875	40.2054	39.8196	45.141
CRO_T102878	3.67365	7.8945	3.94473	6.32821	0.363187	0.952473	0	2.94064	5.60104	1.79834	2.92142	2.47754	2.10102	4.45917	3.23515	0.341805	1.74078	1.56146	0.482681	0.671491	0.31741	0	0	1.16963	0.791964	3.13238	2.38987	1.02138	0.715679	1.01941	3.01431	1.92734	1.21766	0.734712	1.12855	3.80563	5.09843	2.13749	2.43307	2.67213	5.61945	3.17644	0.778489	0.478381	0.89196	0.452735	1.87559	1.08473	2.10983	1.55962	0.466654	2.40007	1.13925	1.03992	2.32134	5.2162	2.24283	2.05756	1.46806	0.756014	2.16508	0.698075	1.01682	2.74645	1.90543	3.24339	3.71078	3.58863	3.03389	0.525357	0	0	2.5571	8.44817	5.9111	2.70792	5.2016	3.98133	6.94542	3.37832	5.59476	5.45903
CRO_T102879	103.176	125.291	127.681	84.2397	103.848	92.3529	76.4307	117.637	116.364	145.682	141.662	144.232	165.728	155.469	152.552	212.406	206.991	150.926	209.505	220.584	197.954	206.377	211.619	218.668	137.57	147.531	147.603	156.146	151.61	153.996	133.578	125.039	131.084	149.738	151.285	223.744	217.957	191.131	164.729	175.162	211.235	165.741	200.55	142.193	151.586	122.294	173.57	189.065	170.678	215.219	194.751	226.52	146.404	140.045	97.8653	151.403	162.762	147.043	160.148	203.211	171.92	192.058	173.16	190.826	158.857	85.9097	88.3299	117.514	90.9557	100.625	114.938	147.09	171.793	86.9843	73.2619	74.2846	86.3001	84.0748	87.872	95.0139	90.8213	87.0287
CRO_T102880	50.3462	50.5851	59.5504	62.2427	99.0919	108.002	77.6806	54.9876	42.4996	48.4497	47.4643	56.7011	57.0585	65.6431	61.9914	6.67942	9.61394	16.1315	17.3212	18.8593	17.0323	13.3271	13.126	13.4345	199.283	196.323	205.96	115.345	106.4	135.416	208.259	169.125	171.934	74.0599	75.6609	83.7057	81.49	89.5425	74.8297	81.6835	60.2116	81.0592	17.8674	14.3937	19.9311	20.8475	44.1045	37.3644	16.3793	14.4836	7.85284	7.52369	11.1927	18.9084	84.1347	52.2605	12.1961	31.0491	4.69133	3.79315	6.72681	3.49876	2.9255	3.0782	3.27778	17.7979	14.9044	17.9961	27.2169	148.417	129.062	103.689	7.57221	86.6363	77.1426	74.0233	74.6296	84.1276	60.8013	71.5328	70.8648	65.2527
CRO_T102881	19.775	13.3017	25.654	43.9484	42.863	35.2466	24.5508	21.7921	25.0325	14.2378	15.5864	14.7005	25.6758	25.7188	26.5948	54.5611	40.9009	44.0964	17.8384	16.0127	10.5747	19.3756	24.6739	47.9679	60.5268	61.1806	62.1818	41.3535	34.3886	34.2284	74.1395	76.7713	75.4657	20.9551	21.8453	21.4079	21.8517	21.4092	19.9085	21.583	23.6519	21.8006	26.6184	17.1031	14.9327	14.7945	23.2878	22.7403	9.74145	27.611	9.20171	6.28494	8.79026	14.1453	57.956	34.924	15.5779	12.2645	14.1818	32.3723	15.7592	5.28275	4.10328	6.70917	3.58746	6.4198	5.21266	7.57636	9.02697	38.7711	34.2825	32.2301	7.63528	37.4289	36.77	40.653	39.1106	40.942	34.1731	36.7859	34.8036	39.4796
CRO_T102882	15.4147	15.8437	11.8712	12.2374	7.0375	8.14047	7.91665	12.0623	13.4351	28.437	30.917	30.1263	21.5415	20.3862	21.4432	18.0343	17.9419	15.3306	17.7988	20.1675	19.2202	15.2411	19.0088	19.4698	21.9727	20.8271	22.2062	20.9266	23.7662	22.041	20.6967	15.8698	18.3119	15.915	17.5227	24.5567	29.2328	13.2934	12.0346	15.2906	35.1947	14.5773	24.2829	20.3961	25.3242	30.2095	18.3039	17.3549	18.0384	21.1605	34.3829	31.3866	20.1203	21.3405	16.5581	20.3662	27.4028	25.4982	18.3146	19.5072	19.7789	19.8466	20.1629	18.1645	21.7373	11.5659	13.677	8.37056	8.65225	18.951	24.9276	21.5793	9.34528	13.4487	11.741	12.7709	14.6033	12.5378	11.2188	12.2882	14.5793	13.5255
CRO_T102883	15.7129	17.7955	15.8186	12.8055	9.32582	9.75312	8.08231	15.8104	17.0792	29.7579	28.6876	30.1318	31.0163	29.2281	29.8624	19.8	21.4144	16.3895	20.4452	20.4499	18.7511	22.4998	23.6405	23.4009	21.5272	24.8362	23.0998	28.2543	27.1069	26.7205	21.6515	24.9777	23.3211	28.3375	27.0959	28.6233	28.0357	31.8271	29.4464	25.9481	29.5061	29.5775	30.7772	25.0433	16.2209	23.0852	21.4715	22.8757	33.132	19.0851	13.813	15.5676	15.394	17.7467	19.3141	27.6981	30.0311	30.2734	26.8549	23.7716	29.0257	27.5476	20.2079	25.25	24.4216	13.6901	12.5433	17.2493	13.4195	19.522	18.6423	19.0312	20.5437	19.0529	17.0538	15.8137	15.7959	14.6059	17.1872	16.0113	20.9098	17.9392
CRO_T102884	8.21748	8.86932	24.9399	7.80571	33.3909	42.7718	21.7587	16.3739	18.561	16.8354	14.355	15.4245	21.63	21.207	18.5776	167.764	126.281	40.8926	55.7352	70.7964	50.9692	108.9	65.223	44.7458	4.88543	3.95877	3.26083	4.08485	4.71656	5.66961	4.89851	7.99811	4.84292	2.87138	2.70662	17.6669	21.3566	3.25942	2.68412	3.9655	22.0822	4.29286	22.6145	31.3107	18.1305	12.612	34.4062	92.4322	34.2784	41.7523	45.0287	85.8178	33.571	21.164	22.2175	20.9141	54.6387	19.8332	80.9715	78.7375	68.0713	74.2245	189.978	63.4911	143.238	13.6368	41.6204	49.8607	18.1614	66.9368	14.8413	49.609	25.1103	19.2843	16.4377	12.8711	18.9291	15.4074	16.3028	23.7094	26.1779	24.5528
CRO_T102885	0.149856	0.264023	0.0531227	0.179878	0.243335	0.0932927	0.0224754	0.304523	0.25573	0.11677	0.0860529	0	0.0275112	0.0590904	0.107554	1.4509	2.41113	4.92975	3.88965	3.31635	2.31974	2.291	2.50308	3.48952	0.328956	0.178314	0.237901	0.410468	0.557845	0.654856	0	0.267171	0	2.03031	1.04519	2.00689	1.96248	0.740765	1.1353	0.455171	0.385575	1.49944	0	0.0595195	0	0	4.7718	3.17965	2.87462	0.100541	0	0.12615	0	0	0	0.030279	6.14047	1.2208	16.657	0.635665	18.1833	5.90806	0.251343	4.27033	0.147077	0.0153606	0.0289125	0.150666	0.0288466	0.0300016	0.301312	0.114025	12.2666	0.103963	0.15635	0.0786446	0.0254663	0.0927224	0.0759953	0.0779295	0.0556171	0.0547461
CRO_T102886	14.7233	17.2436	13.2113	12.5372	13.7918	12.791	18.7681	16.6608	14.8361	26.4084	22.8566	25.4815	24.2909	21.9786	20.6695	15.3685	15.7735	13.5573	19.1097	18.9994	16.7319	15.3969	19.1011	18.1003	26.986	27.0339	25.2573	23.4464	20.7819	20.8633	22.0137	22.7074	21.9115	13.9946	17.0758	15.7644	17.9987	12.4639	14.4052	14.8311	17.1374	14.779	16.0365	20.7104	18.0628	22.8016	16.4467	16.8355	13.7011	16.0992	13.8001	16.8985	16.8526	21.0053	19.1193	23.0615	15.4512	17.9197	10.4759	11.1007	9.82209	8.61242	7.76651	8.40744	7.93865	3.5722	3.59944	4.1231	3.43546	12.3858	20.9248	17.4586	7.91911	14.7874	11.9488	13.0722	14.6323	15.3417	13.4244	13.3093	12.095	13.1451
CRO_T102887	63.5156	91.013	60.2691	58.4177	44.4936	39.3112	38.5342	68.7038	63.5399	52.4076	46.0163	55.4778	74.2203	71.8132	67.5988	69.3963	78.147	61.2405	88.5339	87.9208	89.1033	75.0751	83.1748	73.4082	60.1316	58.089	57.1849	59.7509	62.0538	65.463	43.9989	49.863	46.8346	71.851	72.1939	116.794	102.787	89.3988	84.3473	72.7276	100.129	78.6968	83.7223	123.99	107.615	111.631	115.695	106.346	111.255	129.437	141.097	131.334	89.2305	99.0864	68.4283	113.947	125.413	124.021	97.1749	81.286	107.719	126.044	79.1791	135.527	74.9959	79.7432	73.4927	129.317	107.139	56.3604	84.0179	96.1051	88.9599	50.8185	55.863	48.8208	56.0918	45.2124	65.7843	44.1327	57.4571	57.2981
CRO_T102889	0.140624	0.225548	0.165482	0.130261	0	0	0	0.138504	0.0838296	0	0.122784	0.125632	0	0.0638623	0.0582828	0	0.246536	0.393006	0.107157	0.22074	0.0745088	0	0.203493	0.184236	0.20899	0.19785	0	0.359204	0.470598	0.356297	0.396396	0	0	0.0964256	0	0.919364	0.463638	0	0	0	0	0	0.14374	0.290623	0.323587	0.0914399	3.45421	1.67377	2.11124	0.412219	0.298397	0.388757	0.254138	0	0.0788256	0.072296	2.3002	0	6.77068	0.496248	4.33771	3.51872	0	5.78971	0	0.207144	0.0710808	0.245248	0.106617	0	0	0	22.6382	0.0678308	0	0	0.133048	0.0606361	0.0661391	0.0676502	0.0739589	0
CRO_T102890	19.0827	18.2114	15.7399	22.1222	7.82458	5.83138	3.94899	22.8828	20.6929	19.144	23.1859	21.0832	15.9571	15.8218	16.0915	8.82698	11.7905	10.5521	10.6812	8.85951	9.49962	9.65827	10.1068	10.3203	13.5638	15.9932	13.2501	18.9171	14.2507	12.389	11.5402	11.5618	12.2944	14.0016	15.0079	12.8834	12.367	12.6651	12.5534	10.0102	11.6079	11.0954	17.3133	8.72498	9.08181	8.81915	12.6027	11.1412	11.4378	9.33257	14.7747	13.5835	7.8853	8.65681	9.8879	15.8041	12.4309	12.8511	9.41989	14.0768	9.60638	9.91216	7.52263	9.16535	6.72888	6.95841	6.18229	8.98712	4.81496	9.07051	13.7469	13.6096	12.4084	15.3976	13.306	14.0316	13.7704	14.9771	13.8231	15.7625	14.1261	15.4262
CRO_T102891	26.5536	23.2223	33.2859	22.8551	12.8854	12.2099	7.95893	25.7379	26.8423	130.881	142.625	134.837	69.3931	63.7891	66.7455	45.7631	41.5211	35.3572	51.6895	53.4466	51.0144	39.3546	43.0062	53.5683	78.9496	73.4945	82.1019	75.3483	66.3528	72.3032	60.0084	60.11	62.8662	55.6949	66.2811	60.9657	65.2209	54.0741	57.7364	53.905	68.7335	53.5821	76.9252	31.7648	32.0223	39.0746	32.6013	31.5699	32.1082	31.5899	69.9345	66.8232	26.8483	29.678	42.6788	35.5871	50.4069	59.7098	38.8864	38.9869	41.0096	40.7746	46.7004	34.9199	46.3713	14.6562	13.7566	12.4326	16.0328	20.8931	35.6881	31.8385	34.8223	26.7842	17.0308	20.4598	24.6633	24.127	19.6415	25.5226	27.3364	25.5221
CRO_T102892	2.36001	3.29258	2.77995	2.18193	2.61828	3.13093	2.32934	7.60159	3.81717	12.7667	11.474	11.2482	9.45181	6.94013	7.67304	15.3146	18.2955	16.0448	19.5714	18.3535	15.0192	17.9518	20.0283	20.5399	6.07888	8.13893	10.2701	5.86969	7.94985	7.05407	3.77369	6.54659	6.26809	4.07768	1.48629	9.08571	5.52991	1.38006	0.625383	3.67031	12.6553	1.4024	14.0077	14.5231	10.6585	16.2307	7.86304	10.369	11.9121	8.99195	13.5017	17.6321	8.34118	13.069	4.67858	7.1945	17.9884	10.2761	7.24304	16.8903	4.83043	1.03358	3.04289	5.32352	6.0506	11.12	13.7359	15.9237	12.3942	8.14648	8.70062	9.5086	7.30725	4.78722	4.53935	5.07705	4.93518	5.08104	4.19371	5.49909	4.71752	4.78363
CRO_T102893	1.17159	0	0.333398	0.272686	1.65145	0.598994	0.430019	4.46062	1.55322	5.79525	9.81088	6.04562	1.73777	2.14689	1.69382	0.32129	0.697529	2.51472	0.606967	2.99396	1.58828	1.09865	2.31024	0.261374	0.435167	0	0	0	1.17946	1.12516	1.65352	0.350875	1.75947	0	0.415138	0	1.93352	0	0	0	1.52449	0.430838	1.48104	2.68447	6.69163	5.27763	0.332934	0.630945	0.81103	5.45227	2.86046	4.77888	5.6104	2.31677	0	0.60515	1.02085	0.319552	0.855293	0	0	0	0	0.423384	0.392859	1.39555	1.16809	1.40237	1.47604	0.28971	0.812459	0	0.858512	0.493468	1.27709	1.99196	1.4556	1.77879	1.92613	0.97635	0.58969	0.519162
CRO_T102895	0	0	0	0	0	0	0	0	0	0	0	0	0	0	0	0	0	0	0	0	0	0.216051	0	0	0	0	0	0	0	0	0	0	0	0	0	0	0	0	0	0	0	0	0	0	0	0	0	0	0	0.297014	0	0.0938175	0	0	0	0	0	0	0	0.23873	0	0.168325	0	0	0	0.0502818	0	0	0	0	0	0	0	0	0	0	0	0	0	0	0	0
CRO_T102896	0	0	0	0	0	0	0	0	0	0.383846	0	0.495072	0.0361029	0.53645	0.321969	0.842601	0	0	0.235129	0.277071	0.260646	0	0	0.289324	0.319362	0.774104	0.125726	0	0.907753	0	0.778524	0.255602	0.960193	0	0	0	0	0	0.277025	0	0	0	0	0.360369	0.772558	1.03468	0.367403	0	0.521755	0.537905	0.950089	2.47245	0.624738	0.813093	0.209709	0.836454	1.08677	0.303333	0	0	0.171643	1.10226	0	0.397962	0.665601	0	0	0	0	0.24532	0	0	0	0	0	0	0	0	0	0.202844	1.96167	0.475399
CRO_T102898	0	0	0	0	0	0	0	0	0	0	0	0	0	0	0	0	0	0	0	0	0	0	0	0	0	0	0	0	0	0	0	0	0	0	0	0	0	0	0	0	0	0	0	0	0.334742	0	0	0	0	0	0	0	0	0	0	0	0	0	0	0	0	0	0	0	0	0	0	0	0	0	0	0	0	0	0	0	0	0	0	0	0	0
CRO_T102899	0.353257	0.268677	0.852604	0	0.211939	0	0	0	0	0.318443	1.54936	1.675	0	0.636014	0	0	0	0.82011	0	0	0	0.0517791	0	0.581679	0	0	0	0	0	0	0	0	0.858839	0	0.987213	0	0	0.501448	0	0	0	1.56297	0	0	0	0	0	0	0	0.412256	0	0	0.575387	0.553904	0	0	0	0	0	0	0	0	0	0	0.494706	0	0	0.418034	0	0	0	0	0	0.920419	0	0	0	1.10809	0	0	0	0
CRO_T102900	0	0.225203	0	0	0.0819161	0	0	0	0.0867681	0.27485	0	0	0.127572	0	0	0	0	0	0	0	0	0	0.277048	0.251518	0	0	0	0	0.396334	0.187357	0	0	0	0.203293	0.209875	0.434037	0	1.07254	0.581674	0.63557	0	0.441119	0	0	0	0.3684	0	0	0	0	0	0	0.164251	0.428845	0	0.274467	0	0	0.190601	0.181291	0	0	0	0	0	0.266741	0.142495	0.248795	0.284963	0	0	0.279911	0.339076	0.147686	0	0.149123	0.145063	0	0.144113	0.440226	0	0
CRO_T102901	0.327036	0.286684	0.0640897	0.251353	0.205364	0.179605	0.119	0.20073	0.124636	0.411926	0.277748	0.0462392	0.302409	0.139914	0.128215	0.0523343	0	0.0875597	0.0494412	0.0301425	0.101916	0.0590311	0	0.0424138	0.567148	1.14035	0.651561	0.462825	0.980517	0.784906	0.354705	0.88326	0.625229	0.0742439	0.505257	0.0793447	0.187832	0.14618	0.270244	0.146382	0.177325	0.223873	0.242622	1.76749	1.70298	1.51829	0.325611	0.407918	0.134857	4.03007	1.25118	2.58712	1.14584	2.86933	0.483506	0.645678	20.3612	0.889644	0.210197	0.0677926	0	0.188911	0	0.138632	0	0.291591	0.367777	1.15766	0.35777	0.454891	0.499426	0.0943769	0.0910781	0.222154	0.346217	0.239783	0.366316	0.451209	0.264792	0.0929051	0.175114	0.0986752
CRO_T102902	2.24246	2.94964	0.982251	2.3175	0.846689	0.484292	1.09048	3.04139	3.28769	0.235014	0.287221	0.176366	0.774764	1.19193	0.967429	1.8619	1.31378	0.858673	1.69044	2.72227	0.631918	1.46591	1.14084	1.61441	2.40335	2.17996	3.10085	3.42324	5.67014	5.72421	1.38089	2.6449	3.38943	3.24063	4.155	5.62827	5.72198	1.97878	3.07111	2.96942	2.58993	3.75783	0.942003	0.272793	0.304211	0.341876	1.74156	1.92692	2.0408	1.16335	0.647107	0.581453	0.160669	0	1.24877	3.52338	1.99338	6.66475	2.30769	0.376714	4.42955	2.97805	1.59644	2.75269	0.348569	8.61873	4.83007	20.4518	14.8425	1.82463	5.76207	3.40794	1.69864	3.25875	4.44289	5.02523	4.22049	3.18681	7.07393	3.00575	3.00814	3.49596
CRO_T102903	5.10647	4.01864	3.8524	1.92511	3.33027	2.69881	1.81636	4.41049	2.87677	1.17529	1.14321	1.47542	2.09557	2.18479	2.5263	1.82961	1.73897	1.30507	1.68649	1.67538	2.04095	1.92064	1.95425	2.25652	3.4676	3.04735	3.0588	4.38276	4.84371	4.78648	2.62705	2.75505	2.52277	8.84904	7.57335	11.5284	15.2398	7.75265	11.3684	5.48941	2.96312	9.24392	2.37798	1.48133	1.39851	1.26329	4.7635	5.26379	3.62101	1.3943	1.23085	0.942779	1.17433	1.11502	2.96857	5.20615	5.7433	9.71992	4.92959	1.20397	4.00491	6.113	2.09425	6.66868	2.68141	1.34053	1.59674	1.75985	1.64211	3.23602	6.47974	4.87008	3.13255	2.5038	2.58508	2.54559	2.49252	2.93449	2.8731	2.46278	2.15482	2.38186
CRO_T102904	34.5714	31.0933	17.1929	27.9101	4.93499	3.73601	6.67285	24.8837	22.9928	5.77728	5.89407	6.30608	6.62451	6.26579	6.73314	3.18576	2.57706	1.89863	1.65993	2.52935	1.4405	1.95465	3.71441	2.56574	13.8816	14.8631	12.1701	17.4894	22.779	23.2957	13.8689	13.5391	14.5434	41.2461	41.7183	16.9954	28.3886	23.573	26.7595	54.5696	14.9676	35.0974	14.8665	3.13615	1.63323	2.37515	7.6475	9.05042	11.9662	3.59738	3.17635	3.77882	3.01473	2.06378	10.406	15.2482	8.32595	21.2728	4.34356	2.16865	5.77971	6.09542	3.26713	5.38889	5.78849	1.43661	1.20606	1.7842	1.30242	2.00579	6.02693	5.95128	5.47802	11.2812	13.2215	14.187	9.32427	14.0951	12.3894	13.5596	9.94926	10.2962
CRO_T102905	35.274	31.8698	26.9337	27.1206	53.3551	57.0308	51.133	33.4971	31.7447	113.389	130.799	118.081	34.8393	36.6955	35.8261	28.5243	28.9597	23.7728	29.5186	35.4807	30.5211	35.0438	28.9958	33.2733	24.7135	21.3115	25.4182	28.7578	32.9792	31.5659	26.4444	26.0781	29.4265	35.5501	33.6565	28.905	28.8551	35.6097	36.8238	29.768	13.8699	37.7654	89.7022	18.72	15.8562	10.227	51.7808	52.2092	39.1237	27.5648	34.2124	40.3001	12.2014	10.0533	33.5356	45.6147	83.1213	45.9727	63.2588	45.9379	48.2985	48.6092	27.0187	65.0306	57.7648	10.7205	42.4136	15.9188	14.6339	25.0952	19.183	18.0616	72.809	24.6714	25.8868	24.3836	29.1235	25.8936	26.831	20.9664	26.91	24.6533
CRO_T102906	14.5728	16.7068	24.4561	18.2537	8.18422	4.24886	2.16726	14.1169	14.4651	41.1234	54.9913	40.2446	24.9503	27.1374	27.6942	58.5786	70.9985	43.627	37.791	54.5593	42.9071	73.0378	59.0381	50.0997	27.4565	27.4724	27.6521	30.8037	32.4901	24.4999	20.7079	15.4471	25.5081	32.8554	31.7257	53.3712	52.0696	29.5336	32.7394	25.5827	47.0927	27.9587	31.7876	10.6492	13.3979	9.96504	50.5217	50.0023	23.9399	26.5674	8.75576	9.01973	10.4847	8.79225	12.2006	25.2543	105.422	34.6069	86.9409	128.828	89.0486	53.3862	25.6734	68.6449	21.2779	28.6902	31.1694	75.0587	61.3356	14.8394	29.8809	31.0259	42.2446	14.649	10.2971	12.0712	13.7464	8.29984	16.2894	16.1924	16.1524	15.6496
CRO_T102907	5.71417	6.83091	6.88255	8.17007	5.64273	3.66566	5.86182	4.39621	7.36852	8.39961	14.6671	9.80721	8.67915	9.70644	10.0431	4.80944	3.55211	4.28227	4.17134	5.0346	5.51688	4.64278	7.09029	7.45849	6.75941	3.76069	7.1055	7.12478	5.72119	3.73334	3.84383	4.1938	5.80808	8.78978	2.64069	6.22441	9.26402	7.29194	5.58519	8.76537	9.71241	3.12462	6.49424	9.41993	15.4873	13.0465	7.79978	6.27139	1.99861	14.0229	5.8446	11.9687	9.49046	13.4876	5.07689	17.7551	27.3231	4.45392	15.3778	20.2165	16.3939	9.44963	2.71737	10.286	3.49905	28.824	26.55	26.0564	29.7085	6.98485	7.30332	6.96843	10.2897	4.82087	7.07201	5.84086	7.11163	7.38495	7.76333	5.00995	5.16876	8.37216
CRO_T102908	9.55572	8.77471	7.62373	12.5526	2.70943	1.2532	6.91995	6.91009	8.96955	0.278075	0.137794	0.279378	0	0	0	0.298411	0.486023	1.13945	1.34148	2.65191	1.01011	0.167785	0.133628	1.46268	0.668881	0.639791	0	1.55792	9.19765	11.466	0.645573	0.546579	0.706829	7.78566	2.38434	5.58038	4.59157	3.76226	3.21392	2.60241	0	10.8129	2.79966	0	0.149228	0	4.81574	3.21847	5.05859	0	0	0	0	0	5.8102	6.62919	9.80856	6.2744	14.1906	2.32143	11.581	10.9749	7.92326	10.0992	11.7779	0.133949	0	0	0.190731	1.60992	0.961801	1.30166	7.38824	12.4272	13.4291	17.3384	11.3139	10.2256	11.2439	12.9311	13.0833	13.7969
CRO_T102909	0.497569	0.584621	0.290029	0.159268	0.396193	0.276986	0.141714	0.511135	0.313931	0.392452	0.411377	0.454062	5.57339	7.46253	6.90675	37.9238	46.7044	30.0867	36.8109	42.352	36.5825	39.9238	35.2955	33.5446	1.24622	1.78569	1.84741	5.96154	1.94972	2.49321	1.12488	1.70987	2.15647	14.3048	12.9404	16.0152	18.6681	13.1158	12.882	9.48286	10.8978	12.4473	5.03564	7.98641	5.87648	3.99988	22.2224	19.7004	9.78333	13.3362	6.78171	9.45766	4.50203	5.33077	0.645405	1.95013	134.726	25.7158	48.5462	38.1661	53.2	72.9129	15.126	84.4907	23.8313	12.1736	7.4281	15.7119	12.0963	0.584032	0.739645	0.981612	105.278	1.13496	0.715492	0.763259	2.66964	0.844085	1.88073	0.755769	0.36624	0.63745
CRO_T102911	5.49628	7.0606	0.444005	1.96911	0.505845	0.699917	1.11195	11.497	11.0816	0.672993	0.537608	0.824597	0.518719	0.680623	0.543466	1.38101	1.38013	0.803459	2.33069	2.05675	1.68281	1.23976	1.5727	1.51366	0.943285	1.12829	0.601751	2.28655	3.50273	3.07671	1.1336	0.967671	0.552972	6.34345	6.64866	6.9404	4.19288	8.39582	7.71484	5.64042	1.27695	8.05685	1.32088	1.71297	1.27523	1.26642	13.9787	10.7431	23.7275	1.62263	1.20835	1.38292	1.09944	0.843098	3.27974	11.8819	3.84484	11.3373	6.71473	3.02245	8.79395	11.5237	0.781571	12.4603	2.66934	6.29965	5.98502	9.24545	10.3159	1.21824	1.07225	0.988795	7.90599	3.46639	3.98231	3.57458	4.42618	3.00367	8.54056	3.44615	4.42518	4.6149
CRO_T102912	14.1521	15.9237	9.52874	9.11379	7.58481	7.19726	8.3527	14.4013	14.8166	22.3824	23.0336	22.8027	22.9389	22.9553	22.7991	15.236	16.1685	14.2078	15.1331	15.5741	16.414	15.0603	13.3038	15.3686	23.2639	21.5164	22.8972	17.5758	19.8251	20.5893	25.4671	23.8044	20.0315	26.6929	24.8504	21.2099	15.6345	29.0954	26.1133	28.1316	27.6502	25.9735	32.0458	11.3191	13.1095	14.1884	23.8199	18.8638	20.2411	12.0519	13.7795	13.8946	14.9338	17.1991	22.572	28.3409	22.2074	34.3977	23.0927	19.8031	23.0634	29.6469	12.3519	32.7201	14.6089	6.83502	7.54238	6.1882	7.29671	9.54783	19.0374	14.0569	28.1813	16.3297	11.9486	13.611	14.4513	12.9603	14.7733	11.6336	11.7907	11.628
CRO_T102913	1.91998	0.693879	4.35053	0.580319	4.39571	3.62299	1.24654	0.98582	0.655249	3.73505	4.12793	3.64341	36.5557	41.2541	33.6551	61.7496	50.6313	49.818	38.6808	54.2127	46.0654	49.0599	44.6982	55.6129	11.1924	10.3743	12.0809	14.1258	8.12632	10.1242	25.2909	24.8382	23.5704	12.2458	15.884	6.23921	5.71564	10.5987	14.2046	15.3234	23.586	15.4718	9.71704	33.2212	13.4262	13.1877	11.8899	9.99424	7.06227	45.3554	13.9571	16.0252	5.56899	13.8959	2.17531	1.17717	34.2259	10.4203	41.1263	44.9949	43.5609	38.0514	18.0563	32.9794	12.6102	17.5225	15.3231	14.3821	11.8738	3.33076	5.07403	4.35715	37.3358	3.63821	1.05244	1.71478	4.22688	3.63463	2.79735	2.99784	1.79344	1.55972
CRO_T102914	1.46006	0	0.282318	0	0.333254	0.199521	0.108253	0.157101	0.171717	2.17227	1.68972	0.64679	20.3276	26.0995	18.4772	50.7602	42.7719	41.5635	31.3117	33.3859	24.6376	54.6593	72.9234	83.6815	11.8344	10.3515	12.7565	19.1419	11.658	12.4775	69.3126	66.0807	55.1475	31.1302	28.3386	3.46842	4.15671	21.2746	34.1299	46.1718	18.891	35.5591	10.5748	52.5435	56.4067	64.0688	20.8743	5.21968	1.62281	45.9258	33.5471	34.7311	27.2945	82.8102	1.86554	0.522109	11.6384	3.23989	60.9174	30.6126	62.3265	16.028	2.27166	22.8755	0.784845	19.8495	11.0928	62.7959	13.9893	1.3175	1.46712	1.02761	103.98	1.7678	0.325687	0.594449	2.97042	1.08961	1.96943	1.42912	1.36082	0.975126
CRO_T102915	1.31358	1.25462	0.209933	1.50728	0.241427	0.125413	0.499206	1.32336	1.61653	0	0	0	0	0	0	0.715936	0.140661	0.343319	0.0619132	0.150505	0.250742	0.291737	0.402794	0.731638	0.363423	0.171672	0	0.780932	0.989002	0.933925	0	0.294258	0	1.18559	1.13425	0	1.2177	1.94888	0.805064	0.438146	0	0.542271	3.9359	1.93437	1.90686	2.25155	0.529519	0.436103	0.608296	1.73782	0.980491	1.02732	0.414536	2.46193	0.655164	0.529711	0.464013	0.197036	3.19867	4.90834	1.39621	1.99675	0.192287	1.64572	0.583016	0.819913	0.236081	5.53716	0.713425	0.179607	0	0.34636	1.37014	0.447796	0.962861	1.07303	1.04275	0.500048	1.09144	0.893743	1.33547	0.943025
CRO_T102916	7.44554	7.06816	5.46653	3.8146	5.23427	5.37811	4.04776	6.10454	5.95516	23.3089	22.817	23.2083	15.4328	14.5596	15.2542	17.2203	17.1159	16.3717	16.0743	17.4093	17.377	15.4001	15.8723	18.4541	13.3681	12.5543	14.682	16.1132	15.4561	16.0477	9.08199	11.5335	11.5662	20.0718	20.5881	15.9998	14.216	19.4507	20.33	19.1717	11.3478	20.5197	20.8152	13.6568	13.3558	14.7074	14.6299	14.4726	12.8238	13.2667	17.8239	18.3792	11.7075	12.6258	14.7044	16.4197	29.3278	23.8153	20.9314	19.8575	21.0298	16.6676	10.7776	15.7407	13.2851	4.56108	4.78229	4.95767	5.0516	10.3992	13.3681	9.87175	16.0639	6.10684	5.10993	5.38896	5.73301	6.05309	5.50193	5.93166	5.69151	4.65655
CRO_T102917	19.9086	21.5126	21.0136	15.0563	14.0477	12.5322	10.7262	22.4744	20.2218	39.0369	37.9124	37.3393	38.2658	35.7464	33.0874	32.0318	32.6719	24.7045	31.8547	28.5438	26.6402	35.4854	36.6085	36.8178	36.3979	35.4549	40.8611	33.756	35.1226	37.2478	35.8377	34.7154	33.0161	32.3779	31.9331	33.2092	36.2754	31.2477	31.437	28.0817	40.608	30.4063	39.7843	36.2685	29.0262	32.3514	28.8966	34.3139	37.1372	31.5715	45.0099	44.3755	25.5913	24.0604	25.9569	23.782	34.1774	38.6694	29.6818	27.4943	31.6208	28.5139	26.3062	29.4254	29.188	15.1075	13.8889	15.9194	13.0811	21.9824	27.1031	29.668	25.5125	18.3516	15.1238	16.718	19.0285	18.6587	18.8399	18.3672	20.6772	18.3208
CRO_T102918	0.0539093	0	0.0309779	0	0	0	0	0	0	0.0762643	0.372961	0.154917	0.114845	0.0448688	0.111675	0	0.256318	0.257761	0.182515	0.168417	0.331485	0.252909	0.348168	0.232457	0	0.0642026	0.136107	0	0.0614722	0	0	0	0.138716	0.343318	0	0	0	0.0658395	0.251063	0.0660542	0	0	0.231337	0.25658	0.0996721	0.235915	0.118037	0.146556	0.10308	0.513154	0.397886	0.817018	0.562978	0.722413	0	0.0938236	4.81E-09	0	0	1.16647	0	0	0	0.104126	0.0897335	0	0	0.0351598	0.087407	0	0	0	0	0.125821	0	0	0	0.0562226	0.122677	0.0627587	0.150683	0
CRO_T102919	0	0	0	0	0	0	0	0	0	0	0	0	0	0	0	0	0	0	0	0	0	0	0	0	0	0	0	0	0	0	0	0	0	0	0	0	0	0	0	0	0	0	0	0	0	0	0	0	0	0	0	0	0	0	0	0	0	0.184521	0	0	0	0	0	0	0	0	0	0	0	0	0	0	0	0	0	0	0	0	0	0	0	0
CRO_T102920	4.09376	3.62032	3.35001	2.29228	12.8907	12.0771	12.9872	32.2943	18.4547	8.83684	7.88563	7.81773	13.601	12.5566	11.6433	17.6624	15.8507	11.2094	28.2684	24.6642	25.5673	23.7231	25.0516	26.2892	25.011	24.3807	31.2587	11.655	11.1252	11.853	25.2297	23.8417	22.8245	10.4682	10.5007	18.4437	19.723	7.97325	10.3326	9.18248	37.9394	8.94532	8.26001	13.6129	14.7551	16.8174	6.52595	9.15811	6.33848	18.8127	21.3733	22.029	11.6144	13.9095	13.4203	13.7068	13.5748	12.811	9.57742	11.5401	12.8882	8.88407	10.8468	7.27412	8.2877	2.96632	2.53365	4.58552	3.2083	21.2307	6.09837	9.23507	13.1532	36.6186	27.7071	26.5832	5.73624	7.18324	4.4119	13.5271	10.8989	11.1379
CRO_T102921	2.99785	2.67798	0.907565	1.26525	0.482718	0	0.0482549	2.48224	2.71499	0.493899	0.47966	0.551869	0.751699	0.622137	0.860949	16.0955	18.2232	15.7963	15.5547	21.0121	21.5157	26.4441	21.2722	17.8102	3.2992	3.22317	3.30109	10.8912	10.7538	11.1582	1.05247	3.55799	2.80146	21.4863	19.3058	24.2697	23.3229	21.3824	20.9179	12.8124	33.7622	17.6119	2.34344	12.2934	11.6118	9.7367	3.62867	2.87998	2.95388	40.6315	65.0805	66.7413	32.4685	11.3998	1.79624	2.17411	7.27454	11.9254	4.9683	13.7748	3.66993	3.2751	2.88419	1.62849	2.58594	6.89672	4.21241	17.7663	9.35767	2.34606	5.2331	3.47123	1.45023	1.20395	2.12919	1.55234	2.09908	1.19577	2.08696	0.867248	0.94767	1.12678
CRO_T102922	13.885	11.3515	17.101	16.4489	11.5917	8.3715	8.04245	13.8309	16.5868	0.576866	1.12268	0.862111	0.806097	0.864113	1.05169	8.00417	5.25045	24.494	4.76966	6.7206	6.48466	6.3139	5.53379	6.44523	0.470617	0	0	0	1.27586	0	0.447806	1.1453	0	0.436596	0	0.462446	0	0.908382	0.826187	0.453682	0	2.35946	9.516	12.6077	5.13324	9.64086	4.75663	6.25707	8.47735	6.72129	25.5671	18.94	6.91381	8.52896	6.12954	4.88595	8.50392	16.7094	9.68473	8.39952	8.48686	8.66681	14.8832	6.82789	12.0983	18.0273	20.33	19.6531	14.8033	28.9402	35.2509	28.5386	17.6356	28.8207	17.782	31.3561	26.7184	21.1723	26.4797	33.5387	13.4857	29.1539
CRO_T102923	24.9237	23.9491	22.6694	15.3286	18.7479	16.9604	13.2261	17.9262	16.493	57.6021	63.6284	61.1482	51.8675	47.7426	43.0802	39.4378	34.8378	36.4419	38.3188	36.7784	33.5412	32.1248	36.1473	41.1389	38.1344	40.3839	41.9607	44.2912	49.7087	49.9472	34.7564	40.4594	38.6077	40.3255	44.165	47.6468	42.7017	39.4603	39.3916	45.9835	52.3099	46.7345	46.8092	47.4048	31.5821	39.145	32.9333	39.6611	36.5088	41.4031	63.0499	78.6156	43.9777	31.1627	28.5375	28.8168	41.4196	63.1519	43.6302	28.983	37.873	38.6856	39.7027	37.8664	47.5204	18.6216	20.8997	20.8483	18.5897	38.774	39.1878	42.6982	38.0423	26.9113	19.1656	25.8623	26.8836	27.6086	22.2356	26.4801	26.9153	22.5544
CRO_T102924	7.33114	7.55544	6.02985	5.98082	4.55062	4.68819	3.17946	7.36893	6.19138	24.9381	27.2477	25.8338	14.5702	14.0642	14.4151	21.9815	17.4432	18.5093	20.3986	19.1343	19.1937	15.6549	16.8513	29.2444	16.9674	17.2824	17.7043	19.8752	16.7735	15.8705	13.9432	16.7197	16.5373	42.9599	44.8015	13.9093	10.3301	48.7891	71.908	57.0019	10.3219	53.857	18.1945	11.4331	12.4305	11.4929	9.3939	10.732	10.538	10.1053	14.9871	18.8793	9.12622	10.4706	7.19891	7.89917	23.2238	10.2796	24.3248	28.3776	22.7832	9.85712	15.5641	14.1121	20.6133	7.5178	9.64866	7.43335	5.83067	7.96453	6.44286	6.93856	33.0892	4.13519	3.6227	4.44954	4.47755	3.51505	4.33801	4.16945	4.83258	4.23029
CRO_T102925	3.57665	4.43287	2.98291	3.05004	1.45097	1.2252	1.37814	8.3778	7.89869	4.97944	4.52646	4.76414	5.68429	5.41977	3.60688	1.58797	3.01917	4.88	2.64241	1.85811	2.02367	1.43828	2.18631	2.62998	5.60558	5.31075	4.77921	5.70865	7.46895	9.39115	7.60452	6.28116	3.6432	11.8439	8.44407	4.59375	3.95008	12.3869	14.2643	13.7958	5.81223	17.4508	3.88848	4.62025	2.83352	3.43756	5.83204	4.63964	8.86025	7.74225	1.77813	5.76993	2.81257	3.61434	3.16765	4.249	7.24907	8.57085	8.37637	6.00869	11.1311	12.9666	9.14142	7.47574	6.92435	2.3154	1.34338	2.77424	2.03575	0.368622	1.06033	1.13184	15.9387	2.56365	2.78611	3.1996	3.37436	2.77414	3.15752	3.8353	3.45671	3.40953
CRO_T102926	112.823	252.616	195.768	221.858	94.537	60.4315	90.2243	218.716	256.787	66.4038	64.8225	70.6823	137.157	138.338	128.634	110.838	121.798	77.4833	127.888	124.457	117.91	111.697	128.45	87.509	68.2744	68.0816	73.2007	73.2483	62.3634	67.2674	87.1717	89.8253	92.8881	78.675	81.0898	247.21	213.492	107.73	87.0206	82.7076	309.483	88.8121	103.568	130.772	92.7416	97.567	266.729	227.327	396.417	162.066	150.781	158.843	107.02	100.497	84.838	181.629	134.999	132.69	137.573	122.546	181.542	191.903	95.7308	208.155	86.8078	242.06	235.571	343.818	390.18	66.4975	120.785	175.304	272.777	140.02	189.823	123.077	151.44	118.682	207.853	155.61	228.046	211.692
CRO_T102927	44.3489	45.9185	52.6367	49.73	110.745	114.313	76.8546	49.4695	52.8811	11.2674	11.9653	11.9335	18.6327	22.5783	23.653	62.9969	49.9437	40.8929	31.7789	42.691	28.6557	44.1755	52.557	59.3904	83.7327	78.0086	81.7007	41.5891	37.6541	37.5602	88.6233	75.0392	72.4799	18.5485	15.7408	26.0693	37.5932	19.8188	15.7652	13.8228	17.366	13.697	43.1603	108.548	123.812	90.4225	45.8562	53.0201	18.9412	122.848	170.309	285.326	311.278	118.812	44.7136	55.6296	18.8495	20.1991	33.1482	51.0786	22.5127	12.1288	33.1006	13.721	48.5125	18.8081	39.9745	17.1532	14.5031	100.212	46.2604	75.5782	7.48357	54.9685	50.8691	53.4831	51.6635	54.346	46.539	48.9479	48.5675	48.3464
CRO_T102928	35.4017	50.9945	62.2733	43.6219	54.7264	58.0942	28.0456	49.4005	66.3717	38.5624	39.1259	38.9107	49.3404	54.3462	52.0806	67.399	71.7106	55.861	69.764	66.5178	77.1553	87.5352	79.2362	71.4153	70.6501	63.017	71.3043	75.5753	65.163	73.1298	54.9389	53.2072	57.6614	65.3218	67.2709	127.635	145.201	69.8352	67.214	55.7706	85.7658	62.6919	72.6824	65.8613	110.101	63.0175	139.908	138.492	91.2904	73.6794	35.08	44.3629	104.893	81.17	50.235	93.7052	113.107	98.1288	106.182	119.449	125.887	132.874	124.869	129.539	126.908	64.6922	69.63	96.0552	85.0632	101.447	85.5409	80.9055	80.3236	61.4904	60.4558	56.6966	60.7706	53.7406	68.4875	64.2178	67.8303	65.3005
CRO_T102929	0.652723	0.478819	3.49083	0.0929317	5.65073	7.76845	0.075634	0	0.182097	0.0949888	0.370978	0.663388	2.32438	3.07903	1.74505	0	0	0	0.0506552	0.124326	0	0.242812	0	0	13.6596	12.6486	13.7634	40.4045	44.0504	47.2661	2.90312	5.46726	3.46694	10.3646	11.2038	82.9165	85.1446	5.41504	5.06756	3.26788	90.0242	8.49684	1.92323	0	0.452071	1.171	25.4755	16.6299	2.35591	0	0	0.329193	0.118883	0.474247	6.62681	7.32823	10.3541	30.9701	1.17301	0.141776	4.02805	1.90465	0.146379	1.96886	0.388438	0.0261631	0.0978853	0.513087	0.0492357	233.84	58.5171	59.3463	1.60288	7.12263	4.26908	6.09642	14.8608	4.59919	20.6639	11.8561	12.2159	16.1351
CRO_T102930	11.5206	8.18945	7.94159	6.52282	7.67483	6.23201	5.16613	8.84506	6.96063	40.66	42.1041	40.7998	21.5358	20.9684	21.3464	28.7173	26.9211	23.2753	26.3427	29.1468	25.7781	26.2722	29.2316	31.905	20.9618	21.1547	19.8814	27.67	23.7079	25.5202	15.7814	15.9964	17.7256	22.02	21.7365	23.6958	26.941	19.5302	21.7179	22.161	23.9652	23.5572	31.0927	24.7333	18.2752	24.3211	15.7649	16.2962	18.0472	15.6974	19.7868	23.3623	20.9828	21.2569	12.4594	11.0325	25.3363	24.9544	17.2942	21.8512	20.4766	19.9105	20.2778	20.1497	20.9585	7.24537	7.27155	6.67406	6.50951	14.1402	19.809	16.3129	16.4598	10.7495	7.39841	8.93163	9.80923	9.1697	8.82256	9.61336	8.54827	8.80833
CRO_T102931	0.261741	0.206731	0.856223	0	0.457523	0.759523	0.501035	0.177894	0.576166	4.09736	4.16302	2.81762	0.606079	0.777512	0.59044	0.140597	0.302319	0.267295	0.333745	0.241675	0.135009	0	0.494409	0.226264	0.407385	0.193252	0	2.30473	2.05815	1.58831	0.792241	1.32434	0	0	0.196608	0.202694	0.922974	1.20648	1.44725	0.197409	0	0.201973	1.69776	0.494723	0.541954	0.152924	0	0.771553	0.564288	0.969672	0.500717	0.522865	0.863231	0.760551	0.134752	0.376898	0.834371	1.06565	0.174623	0.17086	0.307401	0.252631	0.392444	0.55724	0.50621	0.400896	0.289956	0.542823	0.528265	0.843098	0.174538	0.466149	0.0777527	0.327089	0	0.660481	0.428149	0.0976965	0.106379	0.325614	0.363552	0.344364
CRO_T102932	44.4593	56.9199	28.1675	31.0052	8.55117	10.3373	5.64084	37.4334	31.9201	27.7943	28.4566	28.1158	24.0479	23.5311	23.8584	25.3843	22.7268	22.4115	19.6207	16.6618	18.9174	19.3584	21.7005	24.0463	44.1565	42.5246	41.7394	32.5994	28.9787	30.0039	39.7937	40.8266	44.9259	26.797	26.1144	19.7693	22.86	22.1728	25.8587	28.37	33.3631	25.2096	44.8274	21.9264	28.6697	25.0325	48.6824	42.6888	30.6942	19.6265	14.9973	16.5334	30.4424	28.8147	45.0057	63.1608	28.7117	26.5654	31.0046	26.2152	28.9987	26.1108	20.2459	36.3902	27.2493	5.86719	6.26118	5.5942	5.87457	27.2714	55.2388	45.6025	29.4445	33.2948	28.4547	26.657	32.4575	34.4926	33.1003	25.8509	28.9654	30.6579
CRO_T102933	20.4447	27.7211	24.6188	22.4517	15.8874	15.5923	11.6012	17.3127	19.1646	28.9304	28.2888	28.2096	25.2789	25.3597	26.9475	29.943	34.715	22.6551	28.4319	27.5331	29.2531	39.8974	38.43	37.7109	19.949	18.2231	19.5172	18.6412	20.7794	18.123	15.4418	18.1258	19.5881	18.4082	16.9935	20.7753	16.798	20.7311	16.0418	18.2722	16.393	17.3923	50.8135	31.488	33.7608	26.3306	43.6644	48.3649	46.0929	40.3486	25.8385	29.903	50.4314	37.4922	21.0659	45.6722	31.7208	36.6455	28.5475	39.8663	27.8291	37.4625	37.3657	45.9084	37.7846	19.0084	17.9228	34.6235	21.1893	33.3064	37.0726	35.8311	25.5256	25.7347	29.7006	24.4668	27.0647	23.873	30.1826	23.378	28.4925	26.8084
CRO_T102934	0	0.0715384	0	0	0.0522198	0	0.0676243	0	0	0.0813589	0.0797537	0	0	0	0	4.21677	3.42568	7.29697	6.45458	4.71915	4.69937	2.49285	1.6143	6.07196	0	0	0	0	0	0	0	0	0	0.12358	0	0	0	0	0	0	0	0	0.0889631	7.63302	4.48017	4.89001	4.49205	2.15784	3.96937	4.16977	6.03776	6.20835	3.47649	3.89412	0	0	8.76624	0.391672	22.1156	6.00251	37.2447	18.4324	4.00031	11.911	2.70896	3.49236	5.6169	33.2069	2.15177	0	0.257624	0	31.4615	0	0.0676342	0	0.154182	0	0	0	0	0
CRO_T102935	28.702	26.1726	32.5434	26.7468	24.2061	23.0847	16.128	26.4319	26.3705	77.0914	91.7184	77.1039	39.8109	41.3844	44.8071	22.1261	20.9177	17.724	19.0374	23.695	24.2141	20.9663	20.8048	24.9747	61.3212	60.1037	62.046	66.1711	58.1717	62.712	54.0152	53.3771	56.1977	36.999	35.9198	42.7694	53.8818	37.0616	36.3119	34.8013	24.5337	34.3679	54.2729	31.627	34.9038	34.5985	31.3557	32.153	27.8679	30.8088	27.3594	43.0509	53.6758	42.6861	29.5276	27.9082	42.9741	40.498	31.8463	33.5217	31.5467	34.515	41.0166	37.8703	41.0429	23.1055	25.563	35.5842	26.6067	22.7703	24.7677	29.3219	22.8894	32.2033	27.9872	32.2849	31.2	27.9044	27.6404	31.765	37.1989	33.4168
CRO_T102936	152.479	106.992	103.395	47.7836	192.183	182.029	159.714	109.734	123.878	487.142	521.94	496.67	259.378	255.718	270.43	141.219	173.983	183.127	154.049	157.708	195.775	187.848	182.627	176.294	178.144	192.048	189.813	222.606	188.73	206.799	167.045	196.76	183.215	149.491	160.94	137.984	144.598	133.09	149.642	151.439	97.9809	136.533	360.648	618.964	826.335	581.769	179.7	207.238	120.83	564.349	230.104	359.146	968.209	802.526	171.338	190.496	264.634	189.215	149.156	246.254	131.904	160.162	225.885	191.079	240.851	67.7282	91.6784	154.096	84.9376	625.494	330.346	327.334	216.526	99.2537	73.5431	80.1873	94.9228	80.8059	94.2378	90.4327	114.692	120.548
CRO_T102937	0.537627	0.476071	0.383178	0.558073	2.603	3.25137	7.74878	1.46966	1.72898	16.588	20.9814	17.6575	2.56848	2.91877	2.7841	2.58362	1.14997	2.00949	2.1428	2.17933	2.33295	2.34442	1.55129	2.52877	1.92909	1.59034	2.35265	2.74231	1.07146	1.36607	2.24853	1.69175	1.79401	1.65159	2.05426	2.49	1.85073	1.7012	3.29961	1.53538	0.18327	2.11308	9.62799	2.25454	1.81334	1.37931	4.25922	2.41348	0.998603	2.86716	3.49803	5.3088	16.5531	5.53475	2.18469	2.00692	4.3869	1.16953	4.84408	2.81872	7.01338	3.30494	3.18437	3.50971	3.43583	0.599486	0.73958	2.97925	1.00559	1.09887	0.746653	0.784736	7.37971	0.907171	0.502324	0.609955	0.49375	0.665034	0.471528	0.886784	0.645394	0.424646
CRO_T102938	4.2902	4.34658	2.19653	1.29506	2.86693	2.97334	6.3659	1.73055	3.15246	1.29403	2.50776	1.39929	1.5235	1.24095	1.65388	24.3878	25.6026	19.4082	65.908	93.544	144.659	60.4618	50.336	23.3244	3.34197	4.90509	2.88505	4.20694	7.06857	5.97263	3.77948	2.93825	3.9269	61.7958	59.8758	106.336	104.503	91.3628	80.2161	61.1176	22.8941	66.5922	4.79654	75.2726	85.6636	43.5313	12.7009	11.3983	16.5913	62.3789	34.2585	28.225	46.7385	49.593	3.02389	7.29946	23.7835	30.7631	30.0738	22.9972	63.9836	87.7662	27.0787	516.235	13.4345	21.7921	9.17563	30.0315	5.7534	22.7305	9.2953	10.6841	16.7639	3.82344	2.52597	2.75584	3.14716	2.56349	4.59356	3.54081	4.31863	5.24766
CRO_T102939	11.8003	9.37107	9.98145	6.4403	5.00804	5.23095	5.72149	9.27578	9.3848	2.03566	1.77886	1.99716	4.94547	4.76855	4.10795	3.4407	4.36029	3.79257	2.90725	2.84242	3.74084	3.66225	4.29697	3.49354	6.35683	6.27734	4.47857	8.58296	12.9799	12.0782	4.99076	4.49311	4.77175	17.8542	13.5485	17.3535	16.3592	13.9091	14.8129	13.9158	5.19931	17.03	4.44984	3.64817	2.83778	3.11564	8.65351	11.1952	11.1828	5.77981	11.5682	9.75916	3.50671	3.14912	6.61819	9.66846	13.5543	13.3195	12.6386	6.76701	9.95539	7.83431	5.01945	10.9325	5.94282	3.71039	2.78727	3.52966	3.64442	2.31293	3.50161	4.25775	23.2781	6.37199	7.47856	6.45998	6.40277	7.53192	7.598	7.43288	8.05176	7.32371
CRO_T102940	4.53697	6.96708	2.80895	3.86524	1.18438	1.22634	1.07149	7.01258	7.09142	5.26956	5.04379	5.52271	5.18934	5.10558	5.07355	2.47134	2.91689	2.50425	2.28073	2.1647	2.02549	2.45827	2.30542	2.48999	4.45676	3.69835	4.28348	3.75918	3.64141	5.65333	1.78996	3.39036	3.44763	5.06957	4.38743	5.16377	5.65489	3.70109	4.06078	3.40941	3.95649	3.50561	6.91932	10.067	8.47685	12.6174	5.95012	6.45479	9.02374	9.13886	18.8348	14.1055	5.75624	8.84831	5.22118	8.34819	6.73009	9.55705	5.65061	5.2577	5.47857	5.899	3.73871	5.25429	5.13387	4.46114	3.38021	5.51025	3.62827	2.6196	3.54264	3.04807	2.62542	3.29494	2.62898	2.61107	3.14428	3.43396	3.39891	3.29389	3.42677	3.29001
CRO_T102941	0.138272	0.222294	0.0809521	0.0423671	0.106007	0.0239071	0	0.268838	0.108305	0	0	0	0	0.0421091	0	0	0	0	0.0243918	0	0.0482701	0	0.0437691	0	0	0.0646135	0	0	0	0	0	0	0	0	0	0	0	0	0	0	0	0	0.577403	0.453224	0.102984	0.0760638	0.861441	0.744518	8.29175	0.311003	0	0.408844	0	0.160133	0.165326	0.155192	0	0.109134	3.21412	0.153603	1.2845	0.0907884	0.150348	0.27975	0.0638757	0.0364438	0.0462127	0.427524	0.114232	1.35329	0	1.61072	0	0.124023	0.106521	0.0419469	0.162055	0.184447	0.0403817	0.08258	0.267872	0.0434457
CRO_T102942	208.929	237.089	218.657	130.737	184.024	189.121	121.525	266.735	257.036	214.131	196.81	207.279	248.869	265.166	270.665	289.669	304.771	381.253	256.206	260.201	276.658	377.411	303.45	273.406	172.379	182.438	172.205	198.03	172.499	167.477	166.345	130.523	168.566	224.409	178.386	265.332	269.562	275.068	239.599	197.358	179.092	217.213	371.421	169.624	141.04	118.891	263.842	334.749	421.281	183.003	137.343	186.843	225.566	109.045	95.022	130.492	162.708	189.714	252.943	272.15	354.058	553.909	572.461	621.323	639.313	374.316	400.438	637.225	610.945	162.577	179.731	209.536	515.207	205.537	194.583	167.956	200.434	182.914	227.101	198.207	164.453	211.125
CRO_T102944	132.855	114.215	84.9973	121.156	57.5216	34.5362	166.465	182.332	105.22	0.5175	0.151065	0.308901	1.4532	1.45979	1.34221	3.09688	2.17641	2.60014	11.8635	4.7161	8.62051	1.4901	1.02091	1.53093	179.637	150.715	168.2	50.8107	53.207	64.773	118.554	127.827	96.5847	3.48824	2.23177	3.03359	1.40666	1.45953	0.514042	1.68342	18.4037	0.987974	11.7504	1.1769	2.05259	1.19453	97.3702	82.3005	2.24417	0.653648	0.507056	0.7374	0.122539	1.21498	321.583	252.627	2.06493	5.15011	2.81377	4.22039	7.17306	4.39836	2.02475	3.37559	0.589243	0.0416226	0	0.091544	0.0784664	177.431	237.213	97.9372	4.95449	116.619	86.0778	88.9911	111.463	123.359	75.0895	74.9757	57.7624	62.1162
CRO_T102945	21.2506	16.1509	5.36989	9.06349	6.8969	4.20006	9.51334	24.5141	12.3841	0.297481	0	0.0987383	0.746261	1.00255	0.363293	0.231957	0	0.218786	0.779419	0.135741	0.45347	0	0.20211	0	8.31373	7.81851	7.39495	2.18771	2.75546	3.56413	7.59367	10.6492	10.7588	0.298449	0.61099	1.58121	0.179264	0.929733	0	0.768367	1.69077	0.638808	0.918527	0.106274	0	0	4.51973	5.67368	3.44028	0	0	0	0	0	3.69342	5.85865	0	1.71929	0.71674	0	0.135257	0.656069	0.168629	0.318798	0.29365	0.0274224	0.515661	0.060771	0.104152	1.66133	9.76991	1.84192	1.93866	6.21812	4.24919	7.0737	5.32753	4.94934	6.64329	5.70111	4.80329	4.57197
CRO_T102946	19.7162	16.8105	13.646	14.9508	12.0789	9.53135	8.68116	15.4019	12.6878	41.8538	43.5604	40.8138	24.6781	23.0338	24.7814	17.0102	16.3016	14.0733	15.2795	15.491	15.5671	19.0518	18.315	19.5655	24.5279	25.0453	24.7369	25.94	22.7624	25.3656	21.9963	24.3048	23.1522	15.9289	20.1363	17.3072	18.6064	17.995	13.6477	15.4174	21.4404	19.8502	15.5513	17.2243	12.8169	16.4761	13.8711	16.2776	15.4454	12.1705	12.0809	14.1292	9.72897	11.7834	14.7609	13.7505	17.143	18.2867	13.3844	10.3098	12.467	12.5524	11.2443	11.0119	13.0261	6.88077	6.96364	8.80178	7.04484	15.5333	20.868	14.0083	10.7596	15.3429	11.9418	11.5254	15.3923	13.4975	11.8088	13.7685	11.9303	12.8345
CRO_T102947	7.52613	5.14704	7.34864	4.67171	3.18817	1.94366	3.51994	6.19319	7.55173	2.53482	2.1881	2.18096	2.66491	2.51618	2.27998	8.67509	8.64405	9.12632	5.76809	4.65151	4.35404	5.67468	6.7878	5.54575	3.70349	3.14129	3.57725	2.16512	2.05683	2.79563	5.78877	6.93949	3.51815	11.0945	7.73893	5.82197	6.27906	9.89543	10.3943	6.80927	5.31614	17.6679	6.3304	5.16465	4.4834	3.38896	6.23278	6.41329	3.85215	2.9001	3.74629	4.82272	3.64789	4.18976	3.79508	3.73151	11.1084	9.27618	8.77161	6.35183	7.61147	8.02254	5.08894	5.06774	3.43087	3.31172	2.47705	5.56746	5.0908	0.761884	1.61166	2.63672	3.17422	5.59578	3.16852	4.13065	4.45955	4.38682	4.1245	3.45224	4.32118	3.16187
CRO_T102948	0.85454	0.542182	0.730512	0.15912	0.196778	0	0.423681	0.714285	0.461665	0	0	0.187619	0.0889545	0.479961	0.17748	0	0	1.52618	0	0.0696312	0	0	0.215367	0.293737	0	0	0.313131	0.676768	0	0	0.146305	0.380027	0.480902	0	0.295856	0	0	0.151807	0.275234	0	0	0	0	0	0.12932	0	0.259764	0.123549	0.108617	0.925791	0	0	0	0	0	0.115253	0.130708	0	0.161185	0	0	0.236328	0.542898	0	0	1.22602	1.03965	1.88325	0.518597	0.344343	1.33376	1.56143	0.963333	0.767225	0.472001	0.110661	1.18363	0.687498	0.320821	0.109107	0	0.346176
CRO_T102949	127.695	57.292	258.312	41.5339	89.2411	102.458	21.6505	45.6142	45.0753	366.063	428.162	396.916	121.24	132.267	135.335	63.9932	48.0639	63.4744	37.2802	42.0049	50.1892	28.6263	23.951	25.0272	110.417	130.615	148.647	150.298	94.7055	100.06	66.4638	77.9741	92.4722	82.8254	90.2235	107.775	112.517	105.914	76.7908	63.6897	113.946	68.8299	200.15	263.199	190.666	145.869	77.7315	137.356	136.97	267.183	363.232	542.492	291.63	225.783	43.0143	29.8734	111.139	105.495	78.6434	63.2656	49.6238	122.78	224.617	152.274	208.261	109.973	223.45	64.2005	100.435	333.022	195.371	454.557	90.0313	133.161	102.016	103.977	150.83	108.395	116.994	212.903	154.436	189.06
CRO_T102950	267.054	250.653	241.685	348.86	310.775	335.245	192.948	307.217	327.008	86.3315	84.8468	86.9894	135.11	144.16	134.47	51.5064	42.1142	33.2697	73.4732	51.9441	51.0377	47.9864	56.2702	46.7281	410.342	381.563	400.782	216.163	196.68	184.696	383.109	332.922	364.427	116.404	114.469	103.563	99.081	107.901	99.6112	96.3855	115.649	92.2771	95.4947	48.5637	59.6355	34.8418	239.631	203.526	86.1289	63.3512	39.4462	41.1758	167.339	99.9609	232.055	386.957	30.0629	57.9998	49.7941	54.7804	44.2614	34.9401	30.4903	34.7183	27.6864	38.0439	29.2055	31.6132	34.4939	197.207	211.818	212.276	30.2744	258.496	254.331	267.722	253.924	237.429	233.118	239.93	277.431	254.535
CRO_T102951	25.5577	27.3658	18.6974	15.6905	14.325	11.9666	11.4652	23.3844	17.3028	43.7983	46.5068	46.975	37.6715	31.3933	33.9937	28.5211	26.3591	19.131	24.8521	26.6552	23.9464	23.075	28.8469	27.7514	27.9925	26.7064	30.917	27.7139	37.0515	35.4957	28.6127	26.6745	26.7724	31.4841	28.7941	35.1332	27.2548	28.7536	29.5021	28.6674	31.6225	32.6118	35.8992	33.8144	27.1333	33.4127	26.2212	25.6935	26.8607	31.2288	28.1901	31.8659	23.4246	24.9003	20.663	23.1023	34.0611	35.2106	31.0395	25.7885	26.2866	21.7588	21.4947	22.6362	21.1675	16.7946	15.4178	23.8812	17.7421	14.9394	22.2525	23.0233	21.4666	17.2846	15.0908	16.5905	15.9672	14.9221	16.9021	18.1958	19.0001	19.0856
CRO_T102952	0.277167	0.145018	0	0.0845758	0	0	0	0	0	0	0	0	0	0	0	0	0	0	0	0	0	0	0	0	0	0	0	0	0	0	0	0	0	0	0	0	0	0	0	0	0	0	0	0	0	0	0	0	0.163883	0	0	0	0	0	0	1.28049	0	0	0	0	0	0.332542	0	0	0	0	0.0866356	0	0	0	0	0	0.779737	0	0	0	0	0	0	0	0	0
CRO_T102953	72.6922	63.0607	32.8207	76.6259	50.7243	40.778	92.9743	44.9534	32.8812	15.6724	15.7126	17.9805	34.2881	34.1474	28.1395	0	0.340507	1.81907	0.754881	0.741392	1.54485	1.07164	0.280249	1.52856	13.9481	21.5033	11.3021	43.9721	57.771	54.1942	17.6961	19.4866	24.6227	74.0444	58.1562	38.8335	29.6808	86.3765	68.018	73.2071	7.33112	59.4402	31.2988	5.80161	6.23766	8.35252	10.0796	12.8389	9.55216	7.06465	2.88615	2.59484	9.70836	9.11845	30.4724	39.6623	10.0396	26.8447	9.70938	1.59416	11.0171	4.54972	2.65678	4.62872	2.70263	7.00062	7.21521	9.62605	7.83213	3.62268	6.01815	10.126	55.3476	15.0709	21.472	26.329	22.1117	22.4164	27.0853	16.1046	12.8105	19.1338
CRO_T102954	15.4536	15.9075	13.2959	9.96124	7.58641	5.37665	8.20081	10.9405	10.4809	22.1082	22.3704	22.4452	20.0244	17.8039	18.5632	14.5864	16.7927	12.4168	14.9424	12.1836	11.7567	13.2305	16.8827	13.8738	22.2905	23.9262	24.7308	15.026	13.4664	16.758	18.3127	19.6514	21.4187	13.1483	12.7714	17.2613	17.2285	11.0112	11.5533	9.08869	12.7932	11.8304	18.0077	6.02465	6.14243	6.48182	15.8361	17.4859	14.7419	6.80745	10.7021	9.00277	5.2705	4.72524	19.7971	18.1724	9.87274	19.0038	12.6835	7.61367	10.2086	7.52038	12.6428	6.34678	11.6355	4.73553	3.30228	13.1201	7.73134	6.86231	14.9	12.5698	7.06752	20.3132	13.4658	15.1602	20.8276	16.496	15.7741	15.5644	12.8575	12.599
CRO_T102955	0	0	0	0	0	0	0	0.0804908	0	0	0	0.197141	0	0	0	0	0	0.519158	0	0.169149	0	0.173141	0.136188	0	0	0	0	0	0	0	0	0	0	0	0	0	0	0	0	0	0	0	0.311855	0	0	0	0	0	0	0	0	0	0	0	0	0.295212	0	0	0	0	0	0	0	0	0	0	0.141472	0.247026	0	0.427236	0.409534	1.67104	0.0875078	0	0	0	0	0	0	0.134444	0	0
CRO_T102956	0	0	0	0	0	0	0	0	0	0	0	0.179687	0	0	0	0	0.148873	0	0	0	0	0	0	0	0	0	0	0	0	0	0	0	0	0	0	0	0	0	0	0	0	0	0	0	0	0	0	0	0	0	0	0	0	0	0	0	0	0	0	0	0	0	0	0	0	0.14302	0	0.0784059	0	0	0.384497	0.259134	2.50E-07	0	0	0	0	0	0	0	0	0
CRO_T102957	49.3571	39.3648	43.9459	50.509	24.0937	19.9508	19.98	32.041	43.7371	78.331	81.7616	74.9345	64.1149	55.5205	60.8816	37.4825	40.1871	51.9827	37.092	40.903	39.9379	36.1208	35.918	43.3125	53.3387	55.3646	56.6024	53.1022	57.21	56.0725	40.6071	45.6623	38.9855	49.0185	54.6464	41.3314	43.1912	42.6024	39.4211	40.392	50.0123	42.4726	51.6179	77.6265	92.4802	113.552	56.4486	58.1565	56.9932	49.1717	68.507	86.2347	47.8185	71.6975	47.0936	38.3607	78.1013	64.5528	61.4569	53.9427	64.1688	56.5382	71.4716	55.6605	77.8408	39.7659	40.3221	39.574	35.0745	57.405	63.4638	48.4599	35.3192	32.2879	28.6929	39.1028	31.4374	29.317	32.825	36.0428	30.8093	37.6463
CRO_T102958	44.223	35.9655	69.3887	19.4947	31.3422	29.3591	24.6219	32.689	23.8119	90.5878	82.1688	86.86	80.6676	79.1815	77.778	121.647	103.983	98.9844	96.2913	108.947	98.4685	93.7403	90.9738	92.95	67.2281	70.9529	76.2354	76.9155	74.1795	80.522	59.0432	70.0407	63.2868	90.5039	94.9039	137.301	111.985	84.8424	91.6404	81.2461	160.644	101.256	90.0025	83.0484	49.8164	60.02	60.5691	85.2508	84.1852	110.593	165.704	158.87	70.7904	48.9231	40.6986	38.6901	100.054	150.887	72.514	80.3952	67.9437	94.8518	107.3	89.7435	94.6429	47.8985	74.4919	63.7652	59.1165	65.6987	85.6349	153.577	63.4222	45.2014	34.0423	36.0116	50.4338	39.0777	41.9241	54.553	43.5636	49.9099
CRO_T102959	10.1692	8.62806	5.06535	7.71664	5.63508	5.9785	3.85025	8.90907	8.59149	8.50408	8.92164	8.0243	46.443	47.8822	46.0382	64.0643	56.842	55.3848	43.1203	38.9026	37.2446	41.0259	39.5886	54.6343	35.8069	37.9901	43.0141	47.3543	39.2138	39.3239	44.8834	39.7406	37.4753	55.0085	53.5862	31.093	31.3919	57.5358	75.3145	70.9489	65.567	69.2523	13.8002	35.0322	32.3353	37.3804	25.9681	21.7214	14.1787	42.3891	42.8336	28.5113	9.1255	19.7422	9.73267	8.59243	51.1725	30.4639	69.1685	48.0812	63.1532	44.7005	20.1638	52.4862	20.3003	15.8254	13.0015	39.5265	20.7137	6.51407	11.8483	11.4277	68.7055	8.50842	4.30654	6.00759	10.345	8.37795	5.89734	6.2973	5.10381	4.61303
CRO_T102960	21.3407	18.9629	17.2482	12.3801	12.3381	11.8028	11.3022	16.2342	14.8169	38.5729	37.2323	38.9873	40.7064	39.436	37.1747	42.9253	39.3099	27.1332	33.0601	42.2513	32.4224	36.0155	35.1148	34.7172	45.2545	43.6299	46.9098	52.8084	45.8459	47.2331	45.0437	44.495	45.5017	46.0117	44.2452	56.0883	50.7534	42.2357	42.4504	45.1381	58.5622	40.0058	48.0424	51.171	40.1637	39.4314	39.6031	40.2892	38.592	48.0357	28.976	32.139	40.4153	42.335	20.8877	26.7581	42.1308	47.5784	45.6571	36.8938	46.0553	50.4294	31.563	50.3143	31.0351	8.44575	9.34396	9.92758	10.6714	14.8676	23.8563	23.5797	33.1187	14.7426	9.80609	11.785	14.9414	13.9446	12.8612	13.994	13.086	12.0393
CRO_T102961	20.7973	20.041	20.72	11.9093	13.4799	14.3346	10.3734	18.5696	16.5028	40.7782	42.4866	41.8917	39.1391	38.6993	36.5281	42.0997	37.6498	32.6105	34.779	37.1417	33.3111	36.0035	40.3042	41.197	38.5721	40.3528	38.3856	38.6468	42.1358	39.7511	31.9875	32.6854	35.375	42.2167	42.7088	35.7181	38.7917	42.6638	46.6112	44.773	34.1487	40.7199	40.9888	37.1263	37.8223	33.5664	29.7191	33.481	26.7314	53.2219	58.684	68.0849	39.5663	35.1227	21.6754	26.179	23.9744	28.6689	35.1176	31.1534	36.3021	34.4922	28.1939	34.5403	30.2789	14.5388	16.0018	15.7314	14.0979	22.8525	25.0312	28.5232	32.5753	19.0484	13.679	14.7447	16.5906	16.3777	15.5658	18.4552	18.8932	16.9652
CRO_T102962	115.739	109.94	58.5048	91.4642	217.077	207.691	307.715	166.506	141.212	122.945	115	116.737	313.948	334.103	324.35	6.06716	5.08154	7.74273	11.0169	11.1308	6.80045	13.0259	22.6823	12.1765	351.939	422.363	304.498	511.136	638.12	555.403	216.762	208.804	218.6	428.558	343.988	72.1669	64.8495	378.72	307.86	521.63	49.1901	327.776	154.244	37.0643	41.1245	43.0316	78.5912	96.3258	107.758	46.2011	45.7289	44.9128	34.7478	48.2732	189.218	179.248	80.9803	171.942	22.8631	18.2744	22.8792	30.773	99.9954	26.5819	137.685	11.3005	15.0549	24.8025	22.5762	185.655	75.7098	86.1476	42.8571	134.956	135.273	126.81	119.975	157.609	133.949	113.13	92.5878	100.029
CRO_T102963	28.55	41.859	21.7882	31.8084	9.45298	8.60232	7.29392	39.2924	37.5409	16.704	16.0908	16.6021	24.9259	24.9607	26.6997	32.6798	33.5006	28.374	29.2994	32.7529	28.6934	33.7389	40.5932	36.1962	39.0926	42.1512	37.3357	43.5786	53.195	51.5061	25.7781	27.5243	31.3635	41.5962	46.6357	25.7172	24.2115	42.6796	40.168	53.4218	25.6314	46.7651	21.6337	46.4485	42.8128	45.6996	39.8824	39.2631	37.0541	58.307	71.1931	88.6224	37.7104	41.2053	19.9429	40.0935	40.3162	34.969	37.6496	45.3594	35.4937	33.5022	29.295	33.7703	24.1673	30.7137	25.9283	45.6113	35.5604	13.8688	22.7605	18.6803	25.9992	19.5917	19.7645	22.5501	21.0753	17.356	25.0364	16.7756	20.7081	19.6249
CRO_T102964	47.162	34.0228	47.4652	51.6246	214.897	191.962	157.13	54.8926	53.8476	57.7115	55.8849	55.5994	60.7483	67.4805	71.6813	31.3825	37.3648	23.1025	57.294	47.778	53.333	50.4999	52.0181	57.2835	205.999	212.022	203.707	88.9161	87.0198	81.4216	110.323	104.891	108.965	49.5429	52.6395	39.9945	36.9993	52.3071	61.3136	64.2696	27.9887	48.5604	53.8119	86.3436	151.485	114.816	63.8107	49.4326	16.4309	89.2653	75.7209	88.7161	98.0132	132.589	109.44	127.595	39.2576	35.1401	43.7172	65.1762	34.0343	22.4119	19.4555	21.7038	23.5715	28.5048	16.474	27.1468	29.164	112.945	70.5864	43.6241	20.093	77.8811	56.9148	72.6293	73.6499	81.8368	59.4825	69.1809	73.1185	59.4678
CRO_T102965	25.5745	32.5987	12.0567	33.2065	5.54634	6.33648	8.92991	22.9468	30.2815	6.87559	5.76096	6.71419	8.06198	5.69655	6.78661	0.233236	0.125993	0.0989307	0.248344	0.377031	0	0.13241	0.206213	0.187459	21.609	20.7942	14.6039	10.4259	9.67364	9.90234	20.307	19.0195	20.6215	6.36153	5.01785	2.71554	2.98003	4.74527	4.03811	5.759	5.78887	4.96546	5.57384	3.48175	2.75288	4.49187	14.9152	11.0463	10.1496	3.03989	9.83758	8.00563	3.39155	3.0429	16.1697	16.6253	3.0789	5.31141	0.463106	1.04655	0.421925	0.10839	0.165461	0.0793183	0.218272	1.75213	0.883526	1.53613	0.992297	2.4984	5.22603	5.81247	0.47195	18.4325	22.5003	22.5224	21.735	21.6297	20.166	18.8077	23.6588	21.7816
CRO_T102966	11.6679	8.56233	16.2113	8.11301	17.2129	18.4213	7.01122	5.90955	5.92055	109.943	113.846	103.892	28.6749	27.7306	28.3994	19.4846	18.2384	15.1769	18.8513	17.341	16.8344	17.4464	16.7126	18.698	13.656	15.7456	15.5067	18.772	17.3786	20.5974	9.54357	11.7269	11.4758	22.3679	23.4454	19.8396	24.882	22.2252	24.2828	22.5972	17.595	25.4466	50.9131	52.978	54.2188	59.4735	16.9662	18.8129	16.9095	40.6766	45.906	74.6673	102.544	70.2317	14.0874	12.6368	34.2146	26.3358	18.6383	17.4162	17.6846	16.5537	19.535	18.9658	39.3236	6.60503	6.74676	6.3643	5.7929	42.598	20.222	23.5849	19.7466	10.2711	7.55323	7.70004	10.8511	8.93618	7.51408	11.5962	13.3487	11.9283
CRO_T102969	6.24705	9.07146	0.327419	3.4253	0.100635	0.18068	0.622579	9.15577	8.79865	0.641116	0.282149	0.41616	1.02169	0.583958	0.563744	0.60387	0.978002	0.305782	0.464204	0.393043	0.958422	0.555534	1.3112	0.396411	0.104702	0.444807	0.158221	1.94565	3.08525	2.29684	0.498355	0.38362	1.02843	9.59646	8.09174	5.26754	3.2785	8.90798	6.59353	9.45064	3.20571	5.39971	4.34685	4.83291	4.27235	2.64778	2.98374	2.26836	1.79273	11.052	8.75442	8.71716	3.77233	2.99599	0.885576	6.40724	0.441975	4.35023	1.49707	0.726642	1.47131	1.66475	0.391847	2.01409	0.146221	6.14112	3.65381	10.7772	5.98258	0.558063	2.24091	1.81759	2.00842	1.44454	1.74427	1.31835	1.48307	1.10481	3.05074	1.40877	1.77303	2.20947
CRO_T102970	1.60414	0.633462	0.243805	0.659093	0	0.217332	0.47666	0.687225	0.373766	0.197428	0.19232	0	0	0	0.182511	0.220104	0	0	0.104101	0	0.214876	0.249275	0	0	0.639422	0	0	0	0	0.831256	0	0	0	0.601705	0.613974	0	1.45028	0	0	1.56886	0.379798	0.638667	0	0.201511	0.449308	0.248133	0	0.210883	0.363089	0	0.271049	0.211872	0.235176	0	0	0.204964	0	0	0	0	0	0	0	0.597112	0	3.90679	2.10995	5.68968	9.87212	0.197883	0	0.381285	0.853043	0	0.309472	0.36247	0	0	0.525103	0.177951	0.619175	0.377564
CRO_T102971	27.9506	33.3827	17.6883	18.5591	15.1844	12.4901	11.7625	26.0169	24.8014	41.1965	41.7082	40.7236	36.8317	35.5872	35.9415	42.6243	44.7524	36.5492	39.9295	43.2743	41.61	46.9392	46.9764	48.5238	33.1281	34.3788	35.2975	43.8498	38.9026	38.6042	30.0906	30.1826	31.8176	36.6775	42.0517	39.6292	46.618	36.7983	36.197	37.3082	38.9267	35.031	38.1365	76.9222	75.6252	90.4456	42.5565	39.2589	35.8279	60.6728	38.1099	44.6358	60.982	80.8329	30.2256	41.5558	51.3334	50.5442	39.7199	43.7306	43.0696	55.9108	37.7363	53.5334	36.2805	17.0498	14.6902	21.0979	15.5483	33.2234	39.8654	29.9523	27.4978	19.4739	19.5296	20.5749	18.8347	17.6202	23.7052	19.8532	22.5652	21.3651
CRO_T102972	39.2625	46.764	17.2197	51.0941	21.1122	14.4629	63.59	54.8699	37.3988	3.2313	2.76451	2.47026	25.9757	25.9734	24.4187	6.35944	8.89472	5.51612	17.5023	13.1037	17.0808	7.12953	9.04402	9.94276	44.2025	46.8807	37.6546	28.556	29.2889	24.7111	27.6865	23.8855	25.5117	6.39825	5.38444	5.66532	6.91304	8.02079	6.75728	6.65354	4.89682	6.68486	5.36327	6.45449	2.81697	1.85373	23.9372	20.4501	16.3735	6.27699	2.29209	2.25325	3.50883	2.33879	60.6154	56.9552	2.28202	12.0417	1.90609	2.1376	0.796179	0.397482	0.918871	1.34546	0.2654	3.82522	2.81004	2.35468	1.80811	36.8157	38.7213	22.268	5.24604	44.221	44.2558	42.4831	38.7219	44.4166	35.4642	25.7238	24.3182	23.4773
CRO_T102974	37.5556	40.3427	34.874	51.5353	7.51876	7.46926	7.23897	48.7269	47.9986	61.0664	57.9855	59.108	37.2557	34.9484	37.3472	88.5772	84.3281	78.4745	36.3659	55.8271	58.0608	42.4565	35.0947	45.574	57.9131	49.465	58.8769	80.4489	68.6191	74.3225	40.5619	44.7906	48.3002	45.3778	51.3209	39.336	47.3783	39.6861	41.4437	45.743	52.9559	42.6154	61.3448	24.8186	15.5469	16.3133	51.2096	39.4891	30.3247	23.451	17.5549	17.9474	12.8339	15.0602	42.657	30.3569	55.4098	48.8698	38.0981	41.6795	50.7536	76.6304	33.684	76.7235	37.2901	11.196	6.05838	15.1455	9.31275	17.4429	76.0031	39.1817	23.1176	55.5871	39.1295	47.5435	41.8331	48.8361	36.299	35.4524	29.1907	31.3435
CRO_T102975	6.13157	15.2236	5.31625	5.4188	2.26739	1.46431	0.957211	13.5256	12.5802	17.2115	14.9337	15.8101	16.2187	15.6616	15.8776	19.6313	23.6349	19.069	18.6108	22.3227	19.3845	24.0673	32.4174	20.8683	12.0236	9.88702	11.6553	13.0903	13.8801	13.5945	6.96859	7.4099	7.17661	10.1536	11.8893	9.62886	11.5122	12.1035	10.8678	9.03573	9.37488	12.3331	22.3869	35.6831	26.0852	32.4308	18.2836	17.7054	20.6242	37.1214	50.1873	52.9654	22.6258	28.0299	10.8936	21.5711	32.8669	25.4678	19.0796	25.1603	20.167	25.6907	12.6362	23.2974	9.72493	10.873	7.07073	17.7838	12.8467	5.25695	12.1657	7.72887	9.97168	8.627	6.48166	6.06173	5.94836	4.70262	8.84609	4.7824	7.17836	6.76078
CRO_T102976	0.283253	0.289153	0.0300931	0.0476062	0.266656	0.0797513	0.0382633	0.137261	0.0625187	15.2675	17.1476	19.0666	51.4322	48.871	43.1837	4.10899	7.50486	0.732708	6.06915	1.77542	4.44748	0.314399	3.44187	0.537005	10.8822	13.5482	14.512	14.056	6.81775	10.133	5.47573	8.60745	5.94193	6.26423	8.32262	3.10491	11.007	4.21155	8.09086	4.21998	0.550412	7.4039	5.45319	26.7962	39.6564	31.3922	1.03513	0.523786	0.0479865	10.4799	25.8904	15.5725	11.7251	30.3797	14.1497	8.14891	3.0884	5.52	0.953785	1.33846	5.47943	5.31729	0.930791	0.735282	0.202991	3.97539	2.98102	4.80967	4.31143	4.99591	8.99869	1.81658	2.91958	7.47111	3.61873	7.58497	8.48265	5.82667	4.56356	3.63506	2.50288	2.24068
CRO_T102977	33.6433	32.9759	33.3744	27.1357	15.065	17.4634	13.1277	26.7398	29.0275	60.7094	59.8463	62.2277	48.8874	47.2793	45.8588	33.2021	32.8448	26.931	28.8907	33.9736	29.0757	31.2263	30.6736	34.2806	54.5304	53.54	53.9938	47.4002	46.3391	46.8399	42.3882	41.8221	41.835	42.9985	40.1157	34.3723	36.2386	52.6062	48.6288	44.3802	37.923	50.1188	46.1359	22.3219	22.054	25.4055	33.2959	31.7236	27.0135	25.0586	30.3727	26.4997	17.5855	21.2589	26.3816	32.6506	30.2612	33.091	30.926	40.0266	29.2955	24.6867	17.7115	26.1985	21.0516	7.12328	7.38341	7.72664	8.28688	19.3176	32.6839	26.9534	27.7126	24.267	16.9101	19.0788	21.2246	24.702	21.4054	24.6801	23.5219	21.7834
CRO_T102979	25.646	25.7653	23.5898	16.8297	15.4632	15.3302	12.8341	27.1783	26.3674	57.3194	61.0903	58.7222	53.7179	51.9151	53.5231	48.4128	49.1544	38.7311	46.5504	49.4145	44.7349	59.0696	57.0504	54.6131	38.5237	38.9323	41.9572	46.787	42.1485	47.2458	31.9844	34.751	33.8777	43.99	51.4867	48.8698	50.793	48.442	44.1706	39.2765	51.8514	42.7621	57.6995	31.4533	47.9221	37.5941	44.7603	45.262	32.4915	46.4772	43.6018	46.4614	36.5996	36.1031	26.7618	42.3493	48.6448	43.2288	46.0552	57.5139	49.0686	48.5059	36.5922	52.2541	40.1236	16.1746	15.6065	20.1145	16.9325	23.7784	29.0483	28.141	36.2745	24.3337	19.3523	22.3213	23.6112	20.6444	23.1079	20.9525	23.3984	22.8668
CRO_T102980	0	0	0	0	0	0	0	0	0	0	0	0	0	0	0	0	0	0.328072	0	0	0	0	0	0	0	0	0	0.59653	4.79438	1.98837	0	0	0	0.213386	0.443859	0.680543	0.510907	0	0	0.219917	0	0.226451	0	0.150458	0.166003	0	0	0	0	0.168624	0	0	0	0	0	0	0.34497	2.60084	0.22135	1.68721	0.772739	0.267706	0	0.197326	0.18098	0.0377013	0	0.493197	0	0	0	0	0.189857	0	0	0	0	0	0	0	0	0
CRO_T102981	8.48713	4.55216	25.7341	3.08155	26.5637	21.9408	25.2624	6.77603	2.87465	37.3406	35.056	36.0931	168.28	172.026	141.381	82.3698	52.1489	175.31	115.263	60.3989	92.5791	31.684	27.6276	95.3375	51.4886	58.5299	56.4715	55.6161	25.7557	31.3489	112.538	92.0291	94.9417	10.3371	12.8001	33.8197	43.584	13.6452	10.1739	6.07585	42.8002	7.3311	28.7092	2.90198	1.57218	1.30608	25.1131	19.7106	3.74051	21.3128	1.46167	2.87099	3.23952	3.30825	16.2386	10.5085	214.904	35.8066	47.4805	66.0547	67.272	30.9337	16.9109	38.9972	12.8092	0.393571	0.361451	2.7329	0.654099	48.205	69.5156	50.5285	148.137	48.0309	16.1964	36.8936	46.2337	41.7465	34.8781	26.2156	15.9825	17.6308
CRO_T102982	1.35525	0.690595	3.16888	2.11791	1.44609	1.0981	2.20962	6.43317	7.65855	0	0.161601	0.166782	0.462275	1.47783	0.588751	2.24887	0.397547	2.18583	0.278677	0.112548	0.182558	0.211243	0.161184	0.29631	0	0.253572	2.15972	1.37867	1.68523	0.679023	3.20128	4.10424	1.11765	0.74945	1.2681	2.12552	0.593152	2.33219	1.41397	0.254548	0.30924	1.35414	2.96109	0.345808	0.186227	0.210658	5.61756	7.03667	48.3355	1.49363	0.704146	0.557313	0.760649	1.25483	3.48467	0.492839	0.881565	4.87912	1.30613	1.01423	0.658805	2.20353	0.339707	0.952842	0.289027	2.2191	2.10284	1.09224	3.44989	2.13733	0.488892	2.00425	2.70996	31.6647	28.7481	19.7198	4.52327	3.47534	4.31247	11.6884	5.73383	6.97564
CRO_T102983	72.4628	63.4111	57.1889	73.6466	6.06724	5.28392	5.04431	102.798	89.7463	0.982448	0.584748	0.595616	9.01522	8.21845	8.74167	2.26504	2.32472	1.74779	2.26902	2.45725	2.02273	1.60752	2.8188	2.1691	136.115	127.703	130.629	42.5468	42.3009	43.5683	110.793	120.913	115.232	26.4693	33.434	23.515	28.6625	16.6736	17.5803	23.0629	32.4781	19.3711	6.83591	10.0561	10.5307	11.2185	50.3272	28.7299	13.2103	10.9561	8.33413	12.2005	7.20408	11.8353	93.8345	91.0243	7.82797	20.8869	1.90668	3.52756	2.86063	1.85932	2.8609	1.15437	1.54541	3.0286	1.87965	4.13123	2.41641	10.2475	52.1121	26.8448	2.53505	96.8803	76.8741	84.7429	80.7166	95.8457	65.4299	68.5354	62.8757	60.8257
CRO_T102984	12.7899	12.737	15.7487	9.30052	8.81263	9.53787	7.20826	13.3825	11.3114	27.0222	24.3671	26.8642	26.6955	23.8667	24.8614	23.8303	21.5278	19.2733	22.5314	21.0958	21.0433	23.2664	21.8323	24.0394	18.638	17.391	19.0184	17.6704	18.2463	16.8368	18.1441	19.3416	20.4655	22.2085	23.2049	12.1778	15.1571	24.6425	29.5037	20.9198	15.1117	29.5459	37.4947	22.1156	16.9674	21.8491	21.7638	26.8212	30.4402	16.8002	34.3084	37.6287	26.8815	22.3831	21.0008	23.1082	51.3857	38.4509	21.082	26.4194	18.4163	16.5897	23.7866	20.1502	33.6684	10.4973	16.3506	12.2936	9.9843	24.0688	27.0748	23.8643	22.5553	16.6393	12.5815	14.1112	13.6554	13.7094	12.9237	14.7122	16.9082	15.6179
CRO_T102985	0	0	0	0	0	0	0	0	0	0	0	0	0.288006	0	0	0	0	0	0	0	0	0	0	0	0	0	0	0	0	0	0	0.801293	0	0	0	0	0	0	1.33818	0	0	0	0.763665	0	0	0	0	0	0	0	0	0	0.957863	0	0	0	0	0	0	0	0	0	0	0	0	0	0	0	0	0	0	0	0	0.328457	0	0	0	0	0	0	0.471087	0
CRO_T102986	6.72742	6.16241	7.41643	4.78482	7.17417	5.28236	2.56629	6.4338	4.86593	8.67868	13.5855	9.39858	6.32731	13.1886	6.87919	5.46324	5.8875	40.4525	4.73361	4.2628	4.01843	5.67873	6.03284	12.831	9.85072	10.4246	5.57363	2.11738	8.3455	10.5665	8.78742	7.99097	1.89321	5.14047	6.43379	1.20996	6.83536	3.56509	5.40417	10.6833	8.009	9.26009	1.28783	2.60425	1.43902	2.74182	2.39335	2.72854	7.9216	1.95398	2.98637	1.87002	0	2.62535	2.83016	4.68739	5.32065	2.37604	9.04982	7.51839	11.6578	12.2103	3.35699	8.93238	2.93096	12.1388	14.6472	9.95139	12.828	11.0688	10.4149	9.0834	19.6146	8.4209	3.63284	3.54708	8.98829	9.52239	4.46183	5.89032	2.71419	7.37928
CRO_T102987	0.209905	0.33793	0.0375356	0.1647	0.0370784	0	0.0240292	0.344072	0.429547	0	0.0267794	0	0.0259022	0	0.0256115	0	0	0.0552612	0.0161004	0	0	0	0	0	0.228342	0.258914	0.183277	0.0786057	0.247474	0.273625	0.215812	0.296228	0.326981	0.253566	0.21687	0	0.0507697	0.265378	0.320966	0.441481	0.32425	0.0918115	0.0665092	0.235939	0.224464	0.170339	0.295788	0.211058	0.641027	0.076027	0.0928644	0.145121	0.353131	0.408458	0.183353	0.294162	0	0.259007	0.0459718	0.0891857	0.128786	0.133444	0	0	0.135037	0.622544	0.240406	2.04468	0.632025	0.0673279	0.0485996	0.195517	0.0399499	0.226651	0.222641	0.03266	0.126919	0.0866637	0.157798	0.258803	0.0694848	0.238694
CRO_T102988	16.8853	31.4582	34.7724	33.28	5.27545	3.08395	2.18601	16.7712	17.4612	21.1353	17.0354	19.6739	23.7336	22.9489	27.6302	10.5715	15.4011	13.5065	11.2763	17.0995	13.512	15.7841	14.842	10.2929	30.4397	25.4164	34.6668	33.668	27.2673	27.8022	25.3393	25.536	26.9181	14.5832	22.924	29.0615	29.4078	17.9353	24.2961	16.7723	31.0385	16.3767	16.1907	29.7955	28.5081	26.8637	28.6639	27.9731	16.2966	30.7672	24.3625	23.393	26.8465	29.0434	11.0671	19.1997	23.4616	18.7258	20.9066	25.5336	17.0501	15.5768	10.6522	19.1025	10.2652	59.7652	44.4399	72.6228	56.8483	4.67327	21.7608	25.4745	21.3252	17.5163	14.5359	16.2199	19.0458	14.3832	20.2535	17.27	20.3905	17.9644
CRO_T102989	19.7843	28.5736	6.66397	38.8662	53.5867	57.5725	146.217	45.8369	36.2743	9.66311	7.34398	7.5378	8.34011	11.6558	12.225	0.415071	0.154316	0.202578	4.4737	0.59373	1.3578	0.709868	1.27231	0.547685	13.9825	14.4983	9.87353	6.9165	11.8847	9.49121	15.3087	12.9598	13.52	7.37348	7.54358	4.8058	6.77979	6.1616	5.1368	7.86068	5.95486	7.56716	9.57759	0.84824	1.29182	0.606067	12.6173	8.32861	4.34235	1.5845	1.38901	2.13378	0.666228	0.863527	66.5301	90.5291	2.61732	5.32969	1.30871	1.61666	1.31164	0.675877	0.708987	0.293733	0.374209	1.84902	1.17652	1.11913	1.10538	20.0162	6.75307	3.45516	2.83371	26.8261	37.502	35.1779	39.5026	38.1729	32.4925	23.1255	29.8554	23.3587
CRO_T102990	10.8571	11.994	5.08285	6.4255	3.34168	4.57141	4.03652	10.0759	9.47954	12.1669	12.8951	12.822	14.0705	12.7601	11.7245	11.0648	11.378	7.17327	11.6676	12.0854	12.1033	11.17	12.3257	11.1798	9.02962	10.3133	10.2944	13.8645	12.9761	13.7241	9.16848	8.34497	8.42737	14.9777	14.5635	17.1861	13.568	14.8438	14.9649	12.4365	11.6824	15.6416	14.9642	18.3584	18.5515	22.7061	17.7315	17.7094	21.7473	20.3901	37.0419	33.4192	13.8146	16.6371	9.62673	15.3383	11.7611	21.0867	12.1353	11.5064	13.0838	14.0824	10.9236	11.9702	9.61985	5.01264	4.62474	7.01323	5.25264	4.99569	7.6434	6.68762	9.87747	7.5929	7.32975	7.85619	7.87623	7.01468	8.253	6.76317	8.63963	7.067
CRO_T102992	31.4776	51.2163	4.61047	21.7366	7.0926	6.67702	18.7995	18.3506	18.5831	1.98193	1.09339	2.0193	21.2177	19.3908	17.2909	0.232733	0.704804	1.36187	0.327302	0.187161	0.271631	0.314632	0.582396	0.415891	6.94167	4.95162	5.89491	9.7931	22.8501	17.6694	3.18755	2.98912	3.31803	5.95086	4.83052	1.86106	0	1.51292	1.67462	9.01062	8.71747	3.39603	6.4528	0.386564	0.284129	0.214431	13.3804	9.61575	31.8619	0.241668	0	0.272989	0.249246	0.198545	18.3683	35.5321	1.73521	12.6278	0.124733	0.783468	0	0.163435	0	0.359467	0	0.141316	0	0.758137	0.347478	1.60917	4.64786	3.16046	4.35848	17.3888	24.6271	16.0242	13.3394	17.8249	22.5123	12.0152	14.6859	13.1554
CRO_T102994	12.4874	12.3852	14.5374	8.97347	11.2924	11.5359	4.74416	10.3396	9.57192	23.5928	18.9735	20.0269	20.2703	16.0154	15.1126	22.9231	23.3979	22.5679	20.6854	19.8091	17.5215	25.4106	27.2078	24.8399	16.6706	14.0487	18.7591	20.085	20.5136	21.7767	16.4669	16.1431	14.7391	13.7587	16.109	19.7122	24.2139	9.29272	12.4695	11.4144	26.9287	14.4403	22.719	23.4486	23.6568	23.9921	20.6047	23.4019	20.0788	24.434	16.8093	20.2071	22.1972	21.0473	17.9569	17.2911	28.4462	21.6451	21.5066	24.4272	29.3627	20.5346	19.1673	21.9847	24.9458	16.6204	14.2047	19.3741	18.1613	19.2304	21.0005	19.4939	18.047	13.0211	10.3304	9.28696	12.2716	9.62688	13.4062	12.266	14.2439	10.0467
CRO_T102995	0	0.161713	0.126178	0	0	0	0	0.392712	0.366412	0	0.35242	0.358293	0.169973	0	0	0	0	0	0.303094	0.249556	0	0	0.195921	0	0	0	0	0.256371	0.537281	0	0	0	0.609053	0	0	0	0	0	0	0	0	0	0.839257	0	0.230196	0	0.234764	0.220949	0.390968	0	0	0.225166	0.483986	0	0	0.210129	0.962857	0	0	0.297071	0	0	0	0	0	0.260159	0	1.25527	0	0.631915	0	0.807358	0	0.511869	0.147167	0.172341	0.670632	0.45991	0.332963	0.507924	0.1954	0.179614
CRO_T102996	0.0593078	0.536097	0.0232103	0.0365564	0	0	0.5014	0.91103	0.852834	0	0	0	0.0343582	0.0369242	0.0680321	0.554366	0.368839	0.207638	0.60322	0.294545	0.291516	0.144768	0.76031	0.276255	0.476218	0.168991	0.89813	0.928419	1.51361	1.337	0.735406	1.01837	0.368923	1.5019	1.58812	1.40881	3.01483	0.987735	1.99807	0.404594	0.846855	0.773812	0.0396045	1.31837	1.11331	1.76886	1.10595	0.834565	0.400685	1.12882	2.36799	2.5684	1.03031	1.16236	1.24979	2.08933	2.41904	2.21563	0.340153	0.332206	0.0502847	0.158451	0.0613465	0.174932	0.160376	1.87781	1.33245	7.43299	2.18306	1.30647	2.11119	0.911244	0.219928	9.78661	10.7843	9.71978	13.8134	12.1738	13.407	7.69953	14.8348	12.6938
CRO_T102997	7.11084	8.98558	0.451262	3.17334	0.87393	0.812727	1.22218	12.0285	12.6848	0.154119	0.256835	0.284482	0.619167	0.355478	0.509594	0.777372	1.0731	0.560271	0.838326	0.955639	1.26168	1.15815	0.997417	1.03729	0.944021	0.819305	0.436888	2.61569	4.57061	2.8802	0.653075	0.586261	0.817713	5.05627	4.14826	3.84381	3.0625	5.47828	4.04393	3.35299	2.55711	3.3739	0.609493	1.13165	1.20022	0.914052	12.8542	9.43835	18.9757	0.956442	1.17698	0.663041	0.658506	0.508674	2.36698	15.0031	2.78976	7.12556	7.20139	2.80825	6.73719	8.51668	0.842827	10.9318	2.10965	2.11601	1.57198	3.57323	3.95669	0.711095	1.14767	1.46992	7.90121	4.40685	5.31056	4.01054	4.06971	3.16225	10.1206	3.44265	4.93037	5.73486
CRO_T102998	28.2994	41.1722	2.60061	21.4241	3.5956	3.96052	5.31981	34.6474	35.5199	3.65138	3.73996	3.48399	1.88656	0.789393	1.44429	4.50348	6.529	3.54175	2.47153	3.63848	5.28996	2.42477	4.24691	4.27592	6.01944	5.25096	6.44598	23.8889	39.4978	38.0462	3.13659	2.53755	2.79525	25.1929	19.6018	14.3037	24.4954	23.0935	19.9989	15.2153	2.33636	22.8944	2.94926	1.35825	0.534992	0.492401	12.5539	9.09978	6.39966	1.96165	3.62446	3.40834	1.00979	0.147553	12.8653	25.3233	13.5675	18.1599	19.9542	5.86218	14.5987	10.451	2.29798	8.05955	5.90859	0.560875	0.138002	0.481744	0.322617	1.98344	5.44357	4.00022	7.4954	11.2884	16.3466	16.6925	17.7708	10.3358	18.0924	8.63152	18.1961	14.8315
CRO_T102999	46.2311	37.3993	51.8473	34.1061	47.4892	45.7614	34.7006	43.1855	44.033	130.424	142.828	128.534	103.233	99.2919	97.0031	78.5721	72.5841	61.6775	81.1136	79.6216	77.4971	73.2637	71.0431	97.6588	110.827	106.515	112.789	118.917	111.051	125.011	90.529	95.8901	92.3093	113.217	127.921	82.9607	100.298	119.552	119.472	113.383	93.0885	121.316	86.0896	80.3416	74.5338	78.3298	51.0297	55.3957	30.5973	78.1952	50.2737	64.8816	72.8839	86.0657	41.8885	59.0386	158.801	71.9416	105.296	131.048	100.496	58.0919	33.4334	56.9747	38.1315	61.3972	58.3242	55.7735	67.2695	55.543	59.7955	56.4508	78.6446	43.6087	35.1346	45.7784	41.1769	36.3235	39.8841	42.1445	42.2365	38.2978
CRO_T103000	11.7645	13.5962	8.9761	8.01437	7.64218	6.84866	6.32336	11.6952	10.1211	18.4396	18.2062	19.1558	15.8514	15.9942	16.904	20.7042	20.9618	15.3423	20.4177	22.3271	18.1613	20.5281	24.7766	25.016	16.146	16.6487	17.0323	15.4596	15.1862	16.0404	12.5253	11.9386	13.7774	15.2256	16.8962	14.7181	16.5016	13.2166	14.7537	15.0319	15.6109	13.7947	17.4905	15.2626	16.7444	15.141	13.5761	15.0639	11.5105	14.7324	10.7391	12.6362	15.1122	13.8937	13.1052	15.5129	11.5753	14.0408	16.5313	17.9	18.0702	13.0109	14.3202	12.5203	11.4445	5.01234	5.54944	6.96748	6.10658	12.6334	13.725	13.3481	9.74177	8.22312	7.01573	6.46768	8.22578	7.79486	7.45101	7.52825	7.78574	7.26131
CRO_T103001	30.5193	23.5093	19.917	14.4121	5.97272	4.52537	2.89384	20.9434	16.8527	41.7464	39.2833	42.5627	18.4528	15.8252	15.031	17.8065	15.9614	16.399	13.9371	10.9338	10.7741	11.4965	13.6637	12.2208	11.2709	10.6355	12.4805	8.04361	11.3961	10.7503	10.4054	10.8419	8.90368	7.58975	8.5451	3.819	3.75144	6.58402	7.17465	8.14747	4.93127	6.9503	52.3512	4.93025	4.03877	4.51708	12.2787	25.127	17.8118	7.62203	12.5853	10.0162	6.18526	3.86989	8.77019	15.0447	11.5549	8.81586	13.7065	15.3846	9.69056	7.98735	12.6435	9.6137	26.8166	2.80275	6.87421	3.17732	4.0456	5.62358	7.49006	16.1372	5.04312	8.47843	9.19109	9.51245	8.78133	8.85644	9.00619	11.1473	11.8268	10.5003
CRO_T103002	0	0	0	0	0	0	0	0	0.159035	0	0	0	0	0.264397	0.236295	1.62533	0.876642	3.57597	2.16498	0.622483	3.15241	1.52528	2.9051	1.54459	0	0.393475	0	4.67845	4.91072	3.59837	0	1.33453	0	2.3353	1.6107	0.828218	4.68382	2.05979	1.47702	3.17047	0	5.31984	3.07115	1.20814	1.87049	0.291231	1.87906	1.25885	0.87929	0.822194	1.58149	2.00424	0.849549	2.27006	0	0.246315	1.67951	0.257923	2.88396	2.47789	6.02366	6.15551	0	1.61535	0	3.59468	3.16634	2.94004	1.32656	0.984074	0	0.471282	23.4668	0.374787	0.323373	0.189374	0.736505	0	0.182928	0.371783	0.216542	0.197254
CRO_T103003	19.9951	18.7021	5.19902	17.6736	4.6846	8.41054	10.1921	14.1651	13.6491	79.3132	74.2684	88.0899	26.1753	21.2343	21.915	0.344378	0.93342	2.92175	1.13328	1.98913	5.23538	0.782035	0.462492	1.39727	8.88587	6.41113	3.09115	21.8264	29.2093	25.1603	1.77725	1.70802	2.15998	8.87596	9.1302	4.38313	3.41217	9.77094	10.2714	6.05996	0	14.1858	58.9522	0	0	0	9.35134	12.058	15.3046	0	0	0	0	0	7.04638	14.0177	7.94952	10.0277	6.5197	2.47902	12.5335	5.08096	3.92965	6.62128	7.29575	0	0	0	0	3.90966	7.12317	9.43068	19.0472	7.75907	7.62535	10.8573	8.95536	6.95835	11.1554	7.57778	11.9525	14.3278
CRO_T103004	1.63616	0.334246	0.920891	0.303484	6.91759	3.88806	2.18273	2.98081	0	25.4798	19.4193	24.2162	14.0064	11.5265	12.4732	8.78833	12.1152	24.6386	53.8079	13.1344	28.4091	7.50718	17.2244	27.7611	21.0348	17.7449	16.5591	6.1244	5.53065	12.8136	7.49117	14.4299	8.30833	5.00644	6.11117	3.28634	17.4366	6.5726	6.55398	2.93184	0.399204	8.26206	20.1103	3.42414	1.87975	3.3272	14.5429	21.131	11.6238	2.40658	2.99028	11.1809	3.49646	3.95284	13.4556	18.8997	75.3241	29.0996	27.0502	25.3917	54.2309	41.3067	33.6846	29.9604	46.6435	2.62469	2.78559	3.12422	0.808604	27.586	27.0356	14.9603	34.2349	11.6901	6.35319	7.11698	9.44112	6.18481	5.15734	6.67872	4.56114	5.56327
CRO_T103005	0.914288	0.77797	0.376336	0.191799	5.2293	6.24281	4.27492	1.32716	1.01895	11.268	11.0936	11.5559	16.2079	13.3328	12.7062	0.0301397	0.0326217	0.0476451	0.198412	0.0345943	0.0586219	0.0339328	0.107281	0.366318	9.14143	8.18776	7.55229	3.64304	4.13975	5.61841	9.96168	10.4805	9.93955	0.287087	0.462369	0	0	0.171761	0	0.679418	0.102834	0.260334	4.77705	0.164549	0.0608214	0.103666	0.456398	0.856502	0.125156	0.0930102	0.0376295	0.0878634	0	0.0424112	3.68443	3.36056	0.670259	0.385672	0.3975	0.077695	0.513579	0.15813	0.0407385	0.116329	0	0	0	0	0	4.27609	1.14413	0.832816	0.552466	1.45304	0.925733	0.808578	2.16008	1.83208	1.12318	1.42727	1.33966	1.05539
CRO_T103006	131.185	158.524	81.1167	188.601	325.878	351.069	636.325	329.445	296.248	46.1585	44.8036	47.7035	73.1505	72.4953	76.3712	9.52028	14.8814	10.4105	89.0823	48.7284	53.0723	42.4006	55.4502	44.7305	201.595	180.677	131.524	71.059	99.8042	89.388	277.05	286.057	294.313	54.6981	41.4626	43.8506	38.8255	62.9204	52.39	55.2633	9.91181	51.1825	62.8938	41.3965	86.3519	83.3766	111.89	69.4469	52.0583	19.2396	22.1928	13.3517	59.8756	62.1796	280.144	346.746	21.978	88.9482	7.84084	12.1886	7.56551	7.57657	7.10448	6.80974	6.16467	8.03453	9.59182	11.1798	12.0027	175.651	43.445	34.5478	16.8889	332.518	422.711	339.064	345.446	409.579	337.717	318.816	358.936	329.618
CRO_T103007	21.6094	20.3936	15.2706	15.2206	12.9978	12.9484	5.41246	14.8845	13.9509	54.7403	57.8203	55.3462	37.148	35.7228	38.9794	34.8248	36.6098	25.2091	30.9807	35.977	30.0295	36.0192	36.5903	36.6684	48.4015	46.1597	51.3065	42.5956	36.5865	38.1837	37.2109	39.5463	35.2584	32.1725	34.5108	33.4466	37.1649	30.624	30.4776	30.5389	30.8552	30.1772	48.6885	26.2008	22.483	21.1187	37.5018	38.4578	29.3956	28.5378	28.7137	27.1794	24.8729	20.5549	25.3275	24.186	24.6616	30.2244	28.5853	28.3953	30.1107	31.4414	26.2746	31.4432	32.9584	11.8542	11.3725	13.1972	10.016	28.7865	37.913	40.0219	21.8233	21.2554	18.6186	20.228	20.1587	19.2262	18.3498	20.6151	19.9217	18.9085
CRO_T103008	18.8744	18.144	13.0417	11.8195	9.44652	7.5992	9.11532	14.0772	12.0033	39.7805	34.6714	42.1466	44.0072	37.4691	32.3564	53.1313	55.4853	27.7935	46.9445	42.9216	37.2404	34.7919	44.9233	47.5943	74.3548	77.3367	76.8359	82.9386	76.5553	88.1316	40.3129	48.3458	47.2553	71.6461	69.0319	80.4176	78.9928	54.7955	55.2019	65.3742	116.471	67.3033	19.5606	19.698	14.4586	17.271	27.2768	27.8191	14.3013	12.8561	17.3274	15.5164	12.5132	14.5458	23.2805	24.3902	31.5134	44.2963	28.9116	19.6985	37.8568	16.5088	9.25357	14.5034	9.92721	2.94879	3.43406	2.61606	3.09322	12.6443	20.8217	19.0839	16.4166	17.8382	11.7928	12.9936	15.8774	15.7313	12.1854	12.3172	18.2101	11.8463
CRO_T103009	8.57	8.59894	6.05938	7.61868	6.10901	3.89609	3.55138	6.86983	7.56065	16.9159	15.8881	14.517	12.7753	14.4731	12.7095	16.8828	15.4963	14.9024	13.7573	15.0191	12.2398	14.4647	13.4283	15.447	15.5835	14.7519	17.3986	18.5051	18.2985	19.1839	13.1022	17.0064	13.4284	19.8823	21.2611	19.9095	28.7261	15.3902	15.8263	17.4093	31.0853	17.81	10.7441	16.7338	11.6834	14.9385	11.5194	12.7396	10.464	15.4816	9.74084	16.3478	12.4626	13.295	7.52214	11.6069	20.7046	22.0697	16.8769	13.0785	20.3171	13.1565	15.5325	13.2738	15.6304	4.21334	3.66365	5.34581	3.90294	12.0628	10.8613	11.5667	10.8636	5.43082	4.90437	5.4372	7.44414	4.46746	5.74781	6.70254	6.15274	6.22108
CRO_T103010	52.0565	78.4129	44.7112	66.0553	40.586	42.4882	34.0109	47.0848	54.3508	36.6317	35.3507	37.294	42.0786	42.0636	44.9737	32.4204	35.9793	27.8196	40.6125	31.9201	34.1673	41.2852	42.9597	34.6197	38.4802	40.8398	41.9426	30.4399	32.722	26.9271	39.151	42.901	42.2131	27.7485	31.5085	33.4082	36.3527	33.003	30.5221	28.0416	40.0109	36.806	41.074	38.0124	31.9089	40.0312	56.0127	52.2169	90.3168	29.2149	34.9352	30.1563	24.6981	27.137	53.7368	74.1669	39.8367	42.599	21.7977	30.8043	19.2326	25.6322	28.8138	30.73	31.5387	23.0379	23.3228	28.2672	26.9913	85.3805	73.1346	85.4182	24.7491	66.3518	78.2973	69.3033	68.9903	58.2427	72.4778	65.8892	82.1777	78.1786
CRO_T103012	0	0	0	0	0.140339	0	0	0	0.0731975	0	0	0	0	0	0	0	0	0	0	0	0	0	0	0	0	0	0	0	0	0	0	0	0	0	0	0	0	0	0	0	0	0	3.38623	0	0	0	0	0	0	0	0	0	0	0	0	0	0	0	0	0	0	0	0	0	0	0	0	0	0	0.48447	0	0.229355	0.678108	0	0	0	0	0	0	0	0	0
CRO_T103013	0.865306	1.23039	0.2822	0.312322	0	0	0	0.179224	0	0	0	0	0	0	0	0	0	0.192876	0	0.0602464	0	0.234905	0.181107	0.0822063	0	0	0	0	0	0	0	0	0	0	0	0	0	0	0	0	0	0	0	0	0	0	0.437594	0.414778	0.180937	0	0	0.108018	0.115153	0	0	0	0.214146	0	0.939291	0.129306	1.02024	2.06145	0	2.5559	0	0	0.0490608	0	0	0	0	0	0.705325	0	0	0.0964256	0	0.171054	0.0931832	0	0	0.100572
CRO_T103014	20.4509	21.1065	21.0885	5.58645	13.9248	13.507	9.17942	10.9863	14.7285	8.03053	7.435	8.80427	15.9376	14.1886	14.3399	68.737	61.1488	32.5404	30.4824	38.9685	34.6688	37.787	31.5363	30.7108	4.43617	5.38203	5.9059	10.5769	10.5493	9.46046	8.12223	8.51365	7.33154	17.5527	16.951	42.3332	36.4888	17.164	17.0185	21.164	61.4018	18.9718	39.0915	20.0971	10.3945	9.96489	37.9745	58.345	43.9993	28.3304	52.1119	51.1274	22.8611	9.80896	10.1193	22.8076	44.649	33.4879	55.7843	37.9877	57.64	87.4323	128.781	101.428	141.837	26.58	63.8304	30.6327	33.5819	36.6173	12.8234	54.8417	59.7307	11.0622	11.9956	9.61353	12.6089	10.5387	15.2615	14.6902	16.886	14.8043
CRO_T103015	57.3995	67.3126	29.5866	45.6175	22.0599	23.346	14.8453	46.6186	46.4629	45.6042	44.1656	40.9505	44.9827	40.8411	38	33.8272	37.4819	42.9865	34.7483	36.2833	32.5972	46.9169	44.1369	45.2511	51.4254	46.6984	49.5267	44.8398	48.694	57.4846	36.867	41.2228	40.5515	48.0395	45.1599	49.5119	53.4116	46.6835	45.0493	38.5353	52.4631	43.0431	36.429	63.7871	78.2075	110.794	52.4674	47.3564	46.3196	40.8246	59.3524	58.772	65.4555	77.2394	40.2467	45.9035	57.4905	70.7893	27.1637	33.546	23.8292	24.6375	23.1333	28.9761	23.8909	37.482	27.8189	37.3062	34.6073	59.5369	86.2099	63.8818	29.0985	49.0792	40.5382	41.033	52.3283	43.7617	43.8922	36.8047	37.5121	44.2309
CRO_T103016	4.60489	10.4194	1.19575	2.82288	1.80799	0.688686	1.41074	5.35655	7.71096	0.494746	0.414921	0.916163	0.798155	1.06997	0.853961	11.2378	11.5936	6.85018	6.78067	10.9854	4.67912	10.0687	10.1356	11.4024	1.38077	1.08866	1.38997	4.57042	5.63206	6.33295	1.19913	0.841928	0.592116	10.8073	12.0882	12.1517	11.9652	8.28425	7.39475	9.7087	12.4981	8.3422	2.33199	10.8036	9.79796	6.82115	8.33815	6.63324	8.94096	7.68075	11.2362	10.8855	10.7246	8.5781	1.26716	7.3864	9.36625	8.30308	8.91253	9.94063	11.0508	10.1445	4.8229	8.85175	6.54811	21.4135	16.3773	22.8564	21.843	1.15439	1.55219	2.07463	6.36995	2.56832	2.74734	1.89123	3.67628	1.79965	5.21167	2.42283	3.55978	2.63102
CRO_T103017	0.473227	0.561729	0	0.182971	0.182983	0	0.0591506	0.3946	0.633487	0	0.193623	0	0.186334	0.134179	0.12197	0.907026	0.715733	0.57286	0.541764	0.770825	0.244462	0.662018	0.443182	0.467167	0	0.103565	0	0.66629	0.597251	0.094668	0	0.267934	0.336713	1.52738	1.25268	2.27636	4.16495	1.60055	0.485892	0.848625	2.47209	0.77342	0.158596	0.802263	0.267006	0.603985	0.442916	0.250568	16.6739	0.634227	1.87089	1.89889	0.466956	0.489833	0.351059	0.397694	0.894904	1.22417	0.112259	0.218224	0.201634	0.928672	0.592755	0.566055	0.104203	0.210151	0.435536	0.506459	0.480835	0	0.349508	0.312618	0.383945	0.441515	0.253286	0.0742586	0.288709	0.329008	0.789303	0.293474	0.402225	0.154947
CRO_T103018	0.126006	0.435281	0.146501	0.133213	0.0412248	0.0185597	0	0.184807	0.25468	0.187024	0.0303487	0.0621998	0.409653	0.313978	0.343238	0.424435	0.540796	0.573577	0.328347	0.338408	0.227011	0.0439382	0.376504	0.341571	0	0.0967521	0.0516002	0.926434	0.416428	0.700649	0.0489943	0.0830192	0.26277	0.997254	1.12334	1.26012	0.743749	0.349065	0.814561	1.33138	1.92121	0.7699	0.219171	1.17947	0.817792	0.785001	8.83003	7.77226	110.254	0.874794	1.86476	1.93152	0.941404	0.562455	0	7.99753	0.163609	19.2439	0.307584	0.200092	1.08747	0.961295	0.455889	0.488502	0.248114	0.66513	0.499206	1.24128	0.646107	0.551017	0.322044	0.356241	0.356524	0.562381	0.151068	0.283643	1.61899	0.219549	11.7857	0.491585	0.151047	0.296126
CRO_T103019	114.822	186.496	165.661	134.534	53.9266	34.4532	28.8627	130.223	141.631	81.9781	76.5821	82.9384	116.562	125.882	127.624	68.6713	86.8825	67.8722	66.5256	95.1556	81.9046	82.3564	101.771	67.8835	108.285	110.344	122.335	128.263	112.57	109.85	100.694	87.0823	107.647	93.6167	109.291	173.247	191.331	106.075	108.531	101.355	177.104	92.603	89.9913	152.556	199.334	202.044	170.928	156.287	118.168	163.349	125.608	146.6	188.499	207.736	59.6546	132.848	131.737	116.727	130.222	152.977	124.059	129.048	97.1645	131.752	85.21	236.907	219.825	318.207	284.56	26.5347	83.089	94.9532	165.827	90.4344	97.7376	79.6171	84.9222	74.1842	112.853	87.6339	106.11	107.514
CRO_T103020	25.1686	21.2266	21.2455	12.1482	18.1957	15.4913	8.50203	19.0953	12.6863	174.373	176.25	173.681	68.425	63.1667	69.4882	55.0923	54.5316	43.8243	52.8599	58.3051	51.0671	50.0371	56.3827	58.4016	56.7443	58.7648	60.6653	55.3077	44.4521	43.798	44.9147	47.9555	46.4772	31.3228	32.9878	31.3078	37.6612	27.0758	28.9206	27.5609	29.3952	28.0391	85.822	27.2377	27.9091	35.1768	27.2825	37.1349	24.5902	21.5525	34.5406	30.8429	19.2419	25.4898	27.2784	26.7226	45.9643	44.4463	33.4658	36.5124	33.8533	28.9946	23.4351	27.6021	26.823	6.64754	7.13358	10.9807	8.96739	50.1467	46.0497	47.8244	18.4716	19.2881	12.4698	15.6377	19.6461	14.9673	15.2923	16.4926	16.1307	14.5882
CRO_T103021	10.0743	13.0306	17.4984	11.6107	3.62796	2.65682	0.955204	12.3867	10.7278	8.65662	6.03956	6.93543	17.1878	16.5435	17.5208	38.3682	38.5769	24.0213	29.2825	38.5364	29.9066	39.0396	30.6488	33.5692	21.9357	23.7864	28.565	26.7387	20.5955	21.6439	18.5497	19.5417	17.3479	20.7087	24.1142	22.4451	25.3768	23.7286	22.0572	21.3196	25.5612	22.2513	13.1421	36.788	31.64	36.6551	34.3959	30.0951	33.2753	43.8898	39.049	37.3128	30.9953	30.779	15.1875	15.7544	41.4162	33.0345	21.0022	30.9636	26.5994	31.4317	36.3292	24.9549	27.8089	18.0544	16.93	39.9329	34.2176	6.59507	24.3212	23.5418	17.9609	12.6119	11.2133	11.5437	12.5229	12.3543	14.3744	13.6002	13.5386	11.5602
CRO_T103022	52.2346	50.5128	54.6403	15.1787	49.5886	42.713	41.8216	49.612	35.6613	65.6958	54.1606	61.5275	58.5873	61.6345	57.4263	70.172	70.6896	67.6643	74.1858	74.6866	71.1809	59.6681	65.2572	65.9598	45.7184	44.2488	46.3312	55.5527	64.7805	71.6476	51.5872	45.8914	48.0768	67.8091	80.4227	93.4843	74.0507	82.6117	73.4609	75.1778	90.2454	87.2954	116.963	37.851	32.6531	41.7572	48.4951	51.1087	61.571	37.5099	79.8591	89.6405	43.1647	43.5292	31.2367	48.0544	91.3628	71.1695	65.4533	59.3714	51.9004	106.244	85.0004	116.474	78.1268	52.1081	48.0296	50.7829	49.4042	45.08	47.3291	67.0054	80.4602	25.9424	25.8271	27.3357	36.663	28.9104	33.6009	25.9198	26.2722	23.9389
CRO_T103023	32.7763	30.2739	36.1253	24.5932	31.7229	32.4794	24.499	26.3428	23.8379	56.3871	52.3118	51.6724	47.2513	46.453	49.2534	34.399	35.0845	27.6074	39.907	43.3373	44.1631	33.9443	36.3053	37.1648	44.7764	44.8923	49.5702	64.0964	70.5593	64.8533	40.0668	38.4232	45.408	70.9975	67.0087	87.967	62.0391	69.7655	64.7768	68.0409	69.2323	64.2528	68.3791	34.464	24.1373	44.6076	39.6324	41.125	57.2002	28.1872	65.8261	68.1412	26.2138	30.4135	35.2704	24.015	45.0986	70.2986	42.4495	47.367	49.5794	60.9485	43.7685	59.6273	48.1261	51.9801	50.6667	41.5252	46.3241	45.6528	35.4255	46.7233	47.833	31.0827	28.4414	30.6572	30.6103	29.3981	30.4244	35.4328	33.6457	33.9096
CRO_T103024	4.50489	1.86441	2.70028	0.86576	4.1733	2.95364	1.28546	1.73886	1.4583	12.5391	11.3458	8.45187	88.4813	83.898	68.721	8.8286	5.64465	3.95348	3.73953	3.66071	3.16745	5.69178	6.54512	7.39464	14.9445	14.4862	23.6367	29.2821	27.7447	35.9492	41.3176	43.8487	34.3728	23.1047	27.3527	38.8	29.7079	17.9299	25.7901	28.8416	113.812	35.4886	15.8668	33.131	22.0757	34.4463	11.9647	17.1008	4.3942	25.779	15.2746	17.2904	18.4353	21.6759	5.70791	3.4288	29.0257	38.5444	50.2883	30.0762	43.7866	20.4098	29.3636	16.5615	28.547	23.3694	31.5293	53.4843	28.3865	3.44332	5.35952	7.69312	10.5994	7.19869	2.076	1.9396	8.67802	4.55077	4.53304	7.00933	4.34191	3.71965
CRO_T103025	2.61882	0.393481	26.8897	2.4882	7.4563	13.9032	0.831388	1.67622	0	2.11887	0	4.22213	5.92171	7.93488	8.20873	1.27826	0	2.55346	0.906171	2.61814	0.626807	1.44947	0	1.0293	6.91445	0.813031	2.60817	7.43118	7.02948	6.67517	4.11206	2.10339	0.885927	4.00913	8.21095	7.6437	21.1107	5.00483	7.58662	2.49961	0	3.4666	4.8211	0.609328	0.673386	0	4.03188	9.57612	0	2.74309	0	0	0	0	1.32437	0.598216	19.692	6.00407	7.62273	1.62379	10.1312	1.22438	16.0232	3.58277	24.6877	3.28273	0.48703	2.34598	6.36038	8.96122	3.12391	11.4601	0.296792	0.901705	2.32537	1.82127	2.65968	1.22246	1.31903	5.75063	5.71546	5.19646
CRO_T103026	26.7262	32.1798	16.1338	26.6016	25.2322	27.5309	39.1814	37.1521	36.0399	17.4184	14.3132	17.2957	37.5402	37.0215	36.8276	9.49066	10.5249	12.4566	29.2498	25.9466	24.1102	11.3711	20.0292	20.8402	33.3744	33.1225	27.9566	21.615	22.1179	23.3074	25.3606	32.0189	30.3443	15.7492	16.4405	17.1476	15.0285	15.5312	13.6358	12.4738	9.50078	17.0758	18.8509	30.2084	43.731	30.5434	43.7823	33.5167	18.8775	19.1712	14.2345	12.0438	25.5742	18.0632	35.3593	43.0706	6.03089	11.5477	9.88366	4.99891	10.9777	10.6968	7.9841	11.1234	8.69393	11.0513	10.4409	13.1528	11.5348	16.5292	16.7362	11.8468	23.7406	35.1003	36.0303	36.6476	36.5273	38.4471	38.3044	32.6404	32.7839	30.6077
CRO_T103027	55.3814	56.3798	30.5076	44.1264	25.1225	23.0734	39.805	48.6792	55.454	66.2831	72.1131	67.2148	60.4512	54.9737	52.2667	51.6783	54.671	53.8217	46.6335	50.7501	45.8199	48.8076	54.6052	56.1439	62.6065	59.0407	56.37	59.8613	63.6857	67.6635	47.6812	49.5935	49.8834	64.2887	64.8036	51.4064	53.1119	55.0117	52.8814	53.433	56.882	61.2245	46.2489	63.4464	54.8906	61.9606	40.6344	41.4112	49.7145	45.3775	71.3165	71.5331	48.7151	56.9836	45.5918	56.9875	47.7646	59.2627	59.0655	37.768	60.7092	38.6029	23.2942	38.1785	28.1738	12.7808	14.2188	13.0642	13.8714	33.7919	38.205	34.1674	39.5117	24.3784	24.2945	28.464	24.6193	24.0556	27.116	23.0693	25.4041	28.0402
CRO_T103028	0	0	0	0	0	0	0	0	0	0	0	0.0966408	0	0	0	0	0	0	0	0.0617712	0.103885	0.480263	0	0	0	0	0	0	0	0	0	0	0	0	0	0	0	0	0	0	0	0	0	0.0985984	0	0	0	0.103184	0	0	0	0	0	0	0	0	0	0	0	0	0	0	0	0	0	0	0	0	0	0	0	0	0	0	0	0	0	0	0	0	0	0
CRO_T103030	19.9346	20.7108	19.2917	19.9174	11.8132	12.0075	6.9083	11.8558	20.1157	89.1311	104.567	98.3131	47.0726	45.2718	52.0313	33.1152	32.3986	23.3753	33.6196	35.2321	29.3199	35.1977	38.1764	36.6917	64.3147	53.0411	67.7787	77.0046	63.3642	64.4227	46.9113	44.1155	47.7997	47.4891	51.1112	60.6868	74.9533	47.0038	47.6037	49.7012	78.1057	50.9715	45.6733	45.5475	41.6759	54.9313	33.8263	33.2214	45.752	33.0835	69.759	58.465	32.0612	37.8913	27.3401	25.822	37.7009	45.6459	29.6606	23.9467	44.4097	30.9233	28.4093	25.0971	29.6835	20.5461	18.9384	35.0733	22.9001	27.9727	33.8411	35.2002	19.4334	22.3946	19.3933	21.278	17.141	17.4073	22.6551	21.1701	26.9135	20.4616
CRO_T103031	5.40308	7.80865	3.59358	5.34681	2.3382	4.07404	4.79645	5.09842	4.49827	0.539463	0.521858	0.356035	3.70967	5.09398	3.93354	0.530527	0.238595	0.132257	0.299317	0.184054	0.443094	0.348241	0.58903	0.614546	6.14877	4.1948	6.5459	7.72126	7.99883	6.91323	5.33791	5.82684	3.64426	13.536	14.6614	7.82103	6.3742	17.3657	17.9919	12.6304	6.96712	13.8978	1.32655	1.91101	0.812669	2.50032	7.06821	3.61494	4.12963	0.92424	3.69372	2.11056	1.24207	0.987685	5.15779	4.71609	7.64418	8.66291	5.25662	5.40487	3.85046	5.54138	1.0133	7.24806	1.8313	6.17891	4.43804	8.11607	6.89234	0	0	0	14.3143	8.70717	6.49343	6.51679	9.89253	8.04518	9.48098	7.16259	6.89789	7.18104
CRO_T103032	0	0	0	0	0	0	0	0	0	0	0	0	0	0	0	0	0	0	0	0	0	0	0	0	0	0	0.92043	0	0	0	0	0	0	0	0	0	0	0	0	0	0	0	0	0	0	0	0	0.230941	0	0	0	0	0	0	0	0	0	0	0	0	0	0	0	0	0	0	0	0	0	0	0	0	0	0	0	0	0	0	0	0	0	0
CRO_T103033	4.16423	4.99316	1.62372	2.14578	1.24076	1.90728	2.53408	3.85304	3.68604	0.466343	0.239611	0.621528	1.3374	1.3905	1.22733	1.56109	1.46587	1.96153	1.7364	1.91438	1.84109	1.9487	3.01964	2.40328	0.505744	0.647757	1.27714	1.84475	2.19744	2.67649	0.586054	1.61122	1.03879	2.69264	3.29116	2.10797	2.10227	1.65689	2.68873	2.71169	1.18318	1.94501	2.33427	1.80523	1.24369	1.5257	3.81676	1.98365	2.65882	2.61519	1.75624	3.042	0.853809	1.42829	3.37361	7.10014	2.51482	5.53059	3.01751	1.1435	2.99495	2.03647	1.27976	1.80148	0.844789	1.20649	0.920266	1.42588	1.29316	0.541436	1.20659	1.08427	1.39679	1.74604	1.90428	2.18999	1.88612	1.35734	2.13804	1.09647	1.50646	1.4853
CRO_T103034	14.385	15.6313	14.5561	14.229	9.09584	8.72623	7.08158	14.7894	15.9276	45.9487	52.4387	47.811	26.3358	29.8812	27.5159	23.9532	24.0142	33.4012	23.284	28.822	18.4018	23.293	33.5052	32.454	31.6839	33.554	33.8159	39.6906	32.6568	39.35	28.5134	29.7042	27.4493	26.5453	30.3487	35.5803	32.0805	27.1205	26.1976	28.4858	34.1911	22.9249	16.9343	10.3164	11.5173	13.945	11.47	12.4912	20.1066	8.31117	17.6522	20.3802	12.9781	13.5154	10.4202	14.5815	22.8532	14.7269	16.4277	16.1389	19.0371	16.3415	9.54184	10.5481	12.594	22.2954	22.525	33.3246	24.8261	18.3764	25.1508	21.4234	13.7426	19.4944	14.8811	15.3551	16.5635	15.2911	18.2026	16.6662	17.0359	16.5998
CRO_T103035	0.242745	0.365633	0.591148	0.22946	0	0.788787	1.15567	2.47532	1.76423	0.94984	0.462136	1.41951	0.884854	1.42281	0.86583	0.573012	0.61751	3.51311	0.27081	0.670656	2.24786	1.94928	0	0	0.774895	2.9157	0	0	0	1.32992	0	2.5144	0	0	0	0.761442	3.44125	0	0	0	0	1.55399	0.540296	2.27047	3.62235	4.29019	4.22488	2.37839	0.997028	7.70292	9.74438	8.39861	5.2923	4.83096	9.96814	9.81637	27.2917	2.57127	14.8866	5.09535	7.90514	2.19544	0.845036	1.01801	0.737794	3.60986	2.01183	8.31744	5.58196	10.1463	5.68123	7.224	2.20502	1.66927	2.87557	3.79426	2.05522	3.02027	5.70469	6.57407	3.98549	2.19013
CRO_T103036	17.7971	20.1346	12.5665	12.9079	15.5125	16.8685	23.5863	15.062	11.1712	22.2518	22.0407	21.2006	22.1553	22.1446	20.0169	0.899013	0.38018	1.19067	0.956213	1.05199	0.716926	1.16193	0.854286	0.8641	29.0804	28.9834	27.2852	29.001	30.2202	28.4725	21.1271	19.9464	19.8637	24.7894	24.7912	23.7992	24.6426	25.6797	21.5342	23.6404	32.4662	23.1022	14.0465	27.9657	32.9128	36.1512	23.0988	25.2658	11.4912	24.6926	32.7208	31.2132	30.9799	49.6088	25.9272	33.5611	29.0929	26.9888	28.2147	26.9251	26.8423	9.08093	10.3577	17.9203	16.2855	7.45875	8.20617	8.85372	6.45029	0.929331	0.76711	0.798396	15.4373	10.6635	10.4028	12.2337	12.8128	11.2058	12.2323	9.64024	12.5147	9.5064
CRO_T103037	6.51099	6.86757	7.28011	4.11776	5.10778	7.82773	6.48879	4.27581	1.79139	5.49707	6.47929	6.54324	4.95714	4.31544	4.89075	2.47231	2.55023	3.97508	3.53462	2.55294	3.04335	4.42265	1.80978	2.81129	5.88801	5.87444	10.2393	7.72498	7.74217	8.06374	6.25064	7.24862	2.32439	3.4865	5.34309	4.10067	5.63415	6.06797	5.66933	1.57479	2.93377	2.74121	6.55918	4.92105	2.63956	4.02759	3.35401	2.27686	3.11671	1.55392	0.503833	3.38943	0.41563	2.27491	2.73796	0.939876	3.27197	9.28733	0.430448	4.39641	1.99514	1.34859	0.757332	3.5104	3.10451	5.1612	3.29381	7.266	6.20146	3.29716	1.55606	1.6983	5.89236	5.1319	3.96949	3.58205	6.29373	5.66959	5.33699	5.69191	2.75386	4.6005
CRO_T103038	0.0387045	0.0630204	0.0463356	0	0	0	0	0	0	0.913167	1.1705	0.84579	0.947382	1.34772	0.980355	0	0	0	0	0	0	0.0929818	0	0	0.577285	2.28873	0.693847	1.42192	0.52069	1.0592	1.85256	1.30851	0.789427	0.862185	1.24692	0.71545	0.279009	1.02375	0.869572	0.787493	0.538191	0.872424	0.398931	0.705482	1.49038	1.06184	0.72796	0.784984	0.283806	1.39092	1.58253	0.759922	1.53117	0.832046	1.10301	2.90004	2.01585	1.01692	1.2792	3.05931	0.9989	0.471812	0.121656	0.344136	0.218179	0	0	0	0	0	0	0	0	0	0	0	0	0	0	0	0.0815669	0.0776622
CRO_T103039	0.017584	0	0.0206863	0	0	0	0	0	0.169799	0	0	0	0	0	0	0.116507	0	0.0746697	0	0.186336	0	0	0	0.0586278	0.0526204	0	0.0531379	0	0.0479697	0	0	0	0	0	0.151381	0	0	0	0	0.253882	0	0	0	0	0	0	0	0.104912	0	0.0452252	0	0	0.0404504	0	0	0	0	0	0	0	0.212067	0.21438	0	0	0	0.0673561	0.0344056	0	0	0	0	0	0	0.124158	0	0	0	0.0282711	0.0687929	0	0.0679828	0
CRO_T103040	8.66041	7.66196	6.49957	6.01198	3.51001	1.98929	3.33459	5.12503	9.0039	24.349	27.0611	27.7376	15.3688	15.6776	18.0989	7.73672	8.37681	9.28757	7.84099	9.12778	7.73631	9.37036	8.1706	11.2051	18.3071	16.4213	15.7119	18.9471	15.8197	14.9961	15.6831	12.862	16.7698	12.2971	13.5679	17.3872	18.6545	12.771	11.2878	10.5183	19.0724	12.277	8.95027	5.68626	6.80055	5.60722	8.33355	7.91088	14.833	4.07505	9.53164	8.56501	5.81967	6.92497	4.28887	7.35824	7.98562	7.56752	6.95509	10.8694	8.94721	4.91311	8.1251	4.57663	6.18981	6.78942	6.09608	13.3626	7.44063	8.87322	10.7264	8.62501	7.34887	5.24695	5.86546	4.83177	6.26103	5.36797	6.14133	7.12821	5.51452	6.52736
CRO_T103041	8.5455	8.81742	6.38832	5.26156	9.23489	8.18157	12.6976	5.7655	6.11201	17.455	16.9876	16.9566	18.5041	16.7815	15.34	4.09689	3.11446	4.13052	2.61282	4.22749	3.35798	3.82145	3.68854	3.9969	17.0144	14.7455	22.0081	18.0054	19.2356	19.3344	14.1987	17.5519	11.8734	14.8088	15.8282	21.7342	25.9116	18.3854	14.154	13.0626	24.4289	19.5749	13.4085	12.2713	10.727	15.5693	16.6354	12.9292	10.8715	7.41541	20.6307	17.9835	9.08718	12.2588	12.3026	12.7882	19.525	23.2263	10.9786	10.2949	9.17577	11.313	10.7091	10.3901	11.8956	7.47595	7.61714	9.92823	8.04275	7.06696	7.35672	10.6101	14.8922	9.55014	8.35574	8.88232	10.6325	7.21375	8.42822	9.01111	11.0921	9.60138
CRO_T103044	16.6651	14.5393	10.7274	8.00593	8.32681	8.83976	8.11008	13.476	10.9783	20.733	20.9203	21.211	20.1225	18.9201	18.9134	30.912	28.2485	30.0275	27.7885	30.372	27.5035	27.8937	28.599	30.5023	17.7886	13.7213	16.8338	21.694	20.3506	25.6704	13.8435	13.4827	14.8471	26.4588	21.5996	20.4797	21.1674	22.4962	19.6612	20.9005	23.6461	20.5904	42.5452	14.071	18.7698	14.4588	26.7433	29.9507	19.7076	19.8966	16.7882	18.9648	24.6918	16.9671	16.9558	24.0652	40.0752	29.4336	27.1967	32.7273	26.894	32.379	28.2236	35.6524	31.9543	8.71485	9.71114	10.9203	10.3795	16.6526	22.4061	25.9658	19.2183	12.2236	9.73933	8.45636	10.9073	11.7629	9.53326	9.51268	9.44275	10.3498
CRO_T103046	26.9618	31.8152	32.4734	30.2945	5.9466	6.45419	2.62574	37.3314	35.8424	81.1634	88.8533	81.8194	34.1907	31.8282	27.7985	13.1375	9.44501	10.5502	8.66005	5.33737	4.34387	3.61901	9.62753	8.55071	79.226	79.8715	86.4204	27.625	21.1017	21.2203	92.3298	102.27	87.9347	9.91253	10.2754	3.61153	3.69564	12.6459	16.4405	10.7294	9.32349	13.1801	120.526	5.3652	2.71688	3.1851	26.5622	19.2106	12.2237	11.802	24.6245	51.9677	48.0833	10.7421	29.1105	21.2997	2.72618	7.37451	4.64294	10.0805	13.244	15.2871	7.65733	4.24575	3.85099	2.33188	3.50085	4.19263	0.927162	19.0261	29.7479	42.3625	11.5736	51.0458	46.2417	41.1783	57.0184	55.9983	50.6021	40.8833	30.4872	31.6807
CRO_T103047	298.255	252.697	182.397	279.483	36.7172	28.7905	15.0926	324.267	258.167	362.226	395.058	354.378	108.336	110.029	118.03	22.6542	24.6335	32.4377	24.2014	19.0273	24.5326	7.09806	14.1448	13.5539	232.945	234.488	245.063	171.878	183.227	189.565	218.101	239.71	245.223	91.9521	92.8462	46.588	9.43967	73.4401	65.8342	90.3125	104.585	68.2718	226.499	0.896922	0.773442	1.37324	137.232	95.3731	25.2984	1.52849	1.35463	1.52421	0.767849	1.84629	125.653	158.626	50.1675	41.5838	46.4853	56.5908	56.8365	44.5528	5.56426	29.4443	2.18623	11.336	2.43538	6.81774	6.52992	70.9502	107.794	79.7931	19.5217	193.575	194.938	193.244	187.249	168.712	155.404	147.099	150.972	135.545
CRO_T103048	24.8234	18.543	26.8194	34.5793	1.85234	3.34239	0.445601	20.6806	26.4933	49.2404	65.1745	57.8217	5.76929	4.03479	5.22035	9.46266	10.0887	10.7257	1.57967	2.72645	2.81415	1.91426	2.94665	1.50696	14.48	14.5624	14.9501	18.2747	19.2619	20.2393	17.9693	15.6488	14.7803	26.833	22.8862	21.4972	22.2133	28.5829	27.2158	23.4856	8.16205	25.8663	7.51324	4.04312	2.87012	3.15813	15.7517	13.6917	68.4659	5.28923	10.5988	12.473	1.89301	2.2958	26.5142	17.5036	38.9573	25.9394	21.1851	11.9262	15.9876	21.9689	3.29572	19.3631	8.41647	6.79787	4.10804	19.5223	7.02263	1.45229	5.77554	4.90458	8.36701	18.2658	15.2252	17.5047	11.7535	14.8501	13.7022	17.7672	17.1418	15.5556
CRO_T103049	4.3135	12.5476	0.170911	1.8946	0.570631	0.139347	0.534518	4.645	7.02828	0.0387423	0.0376181	0.096397	0.090889	0.117333	0.107399	1.19393	1.65008	0.53541	0.640613	0.685578	0.613938	1.44851	2.03685	0.635691	0.288864	0.15111	0.161246	1.66009	3.23386	3.25979	0.0608084	0.0259341	0.0654838	3.86055	3.6495	2.91031	3.90179	3.9472	4.03714	3.7114	0.226867	3.70329	0.29739	0.323575	0.334755	0.291054	7.20725	5.51508	13.7849	0.261917	0.538396	0.396846	0.270631	0.283234	1.08111	9.39687	2.43918	6.26305	3.9062	1.6283	5.5699	6.14562	0.655724	6.6912	1.3292	2.22892	0.45798	3.91455	3.187	0.326408	0.472891	0.895226	4.3295	1.74775	2.47132	1.36111	1.60396	1.10472	3.57922	1.12789	1.93764	2.16696
CRO_T103050	7.0793	4.40012	9.53142	2.41641	8.2087	6.25537	9.83178	5.69848	4.06367	11.4029	11.4701	10.4712	13.1262	14.542	13.626	55.2882	50.0805	45.125	63.9383	54.6249	50.7389	44.2496	49.1372	58.8257	14.0387	13.9115	16.4765	25.0623	17.9195	20.3667	15.3177	15.1582	16.8038	25.0125	26.0442	17.2529	16.601	23.5534	25.6886	27.2995	31.4217	24.2852	10.2238	12.3864	9.17388	6.91973	12.0837	16.155	10.0741	21.2272	9.68215	15.2805	5.86777	9.48073	5.15072	9.23527	35.778	15.7954	72.8681	62.2297	59.7686	63.6295	41.2817	52.8127	42.8956	10.4986	24.7254	20.8657	15.5872	9.57421	10.5983	12.9953	27.6103	6.83966	4.5262	5.16131	6.04112	5.8549	6.13091	5.68855	4.91202	5.94153
CRO_T103052	10.1341	10.4115	7.00834	7.20833	6.22439	5.26274	4.65081	8.90556	9.76531	14.2927	16.3944	15.9372	14.8921	14.6332	14.8079	11.1811	13.1022	10.2573	11.1689	11.7622	11.23	13.8665	13.8809	13.8832	15.171	13.8538	14.0522	18.2754	18.2332	19.098	12.2642	12.1466	13.4172	17.2502	17.2873	14.5493	16.6197	18.2079	16.5167	19.7046	14.2548	14.6239	14.9557	15.0053	14.3759	15.5694	14.5622	12.8131	12.0841	13.3239	12.9603	16.8393	13.4554	12.9117	15.5703	17.1272	17.0972	21.9558	12.5946	9.38699	12.2953	10.198	6.66829	11.2556	7.01864	6.18992	6.14256	5.91093	6.10765	12.5128	15.7748	12.5391	9.81077	9.76553	8.52186	8.88325	9.62802	9.70028	9.66428	9.54866	10.2744	9.05423
CRO_T103053	0.0695627	0	0.0272349	0.0428086	0.0268149	0	0.103624	0.117427	0.134352	0	0	0	0.0743438	0.0800089	0.0365117	0	0.16048	0.161388	0.0697149	0.0865691	0.243761	0.0564776	0.396635	0.0400248	0	0	0	0.0567261	0.118791	0.0564207	0	0	0	0.0608908	0	0	0	0.190802	0	0	0	0.263845	0.237807	3.30924	3.79193	5.92896	0.106076	0.0502569	0.087054	1.5763	5.97177	3.67263	3.25523	5.06468	0	0.381447	0.10791	0.156406	0.0672348	0	0	0	0	0.136246	0	0.374095	0.047197	1.30908	0.496831	0.0476109	0.275049	0.0913862	0	0.04497	0	0	0.0440811	0.200748	0.0876764	0	0	0.0473553
CRO_T103054	58.0718	38.8408	22.9671	22.6602	40.9176	30.5412	33.68	24.601	20.5417	55.9476	53.1128	54.1597	48.3641	47.9191	47.2367	31.1542	24.9195	30.7883	41.3167	42.7062	36.4332	38.4109	41.5867	52.9653	23.3904	26.2047	21.2596	25.5066	32.8917	32.7312	30.9932	26.1745	30.4363	47.9178	44.7848	18.9182	11.2078	80.5876	86.6352	69.2164	25.6845	81.2579	70.3556	15.637	12.6416	11.0862	20.7058	31.9671	23.6825	7.32812	15.792	20.7068	3.925	8.82733	18.2296	22.6121	30.2528	18.9166	45.3467	27.2756	35.9981	31.8139	37.2255	33.8529	27.612	9.86649	24.9105	14.1935	19.4889	19.0352	6.91872	18.2568	43.281	10.4955	11.2383	9.71858	11.0149	12.6618	13.5278	16.5349	14.4071	14.7078
CRO_T103055	80.2539	69.332	41.792	35.8273	57.167	44.6644	78.0667	73.1371	69.4871	41.9089	40.5936	43.8835	65.5534	66.1117	59.7348	33.2697	33.7479	28.1041	39.95	30.7341	33.017	33.8195	45.3872	34.6857	35.2668	35.6277	28.9469	60.6089	95.7085	86.6097	41.3499	38.6494	47.85	113.418	103.109	93.9854	74.5352	110.205	93.0474	117.16	54.1962	99.6509	103.339	9.96395	10.1744	9.70902	61.032	68.2222	82.4782	13.778	21.9174	19.4603	11.2915	8.65299	71.6017	120.254	67.342	101.943	83.9312	39.6704	66.3918	74.2394	28.205	85.6562	31.3404	10.6292	11.211	13.3128	13.3695	17.9849	20.4977	28.2322	94.3319	41.5404	43.979	42.6996	42.3294	50.0882	52.5101	47.7112	49.7143	47.1253
CRO_T103057	13.0468	12.5962	7.39253	11.7043	6.94194	5.85023	6.34918	12.6726	9.52447	36.8465	44.5576	40.5262	36.0099	31.7926	39.0304	13.5642	14.1038	9.46884	17.3781	12.8527	16.6576	12.179	15.3412	13.7829	12.133	16.206	17.9133	22.0859	20.6333	25.9097	14.5517	16.3969	14.0547	21.6491	25.1503	29.4885	28.1247	15.8607	15.6051	19.1876	27.4793	18.8953	18.827	16.7744	17.0764	23.6406	17.4655	15.0408	10.6641	8.57518	18.6716	22.9207	11.9909	14.914	11.0243	28.496	21.8272	27.6384	15.974	10.8353	12.0879	13.9725	6.38184	13.3034	4.95697	5.28444	3.06819	4.04681	5.03309	12.1466	10.9302	12.1815	8.91975	10.682	10.6287	11.069	8.95588	7.1249	10.6162	9.41766	12.8016	11.0287
CRO_T103058	44.2748	35.5158	39.3574	22.3361	29.992	30.8093	20.6688	40.2349	48.0769	88.7661	91.8559	92.4626	91.4592	86.6931	86.2728	81.375	74.0962	70.7952	70.0193	70.9496	81.2964	82.0868	77.4921	85.2098	62.1322	75.5337	79.0615	93.1618	82.8476	82.3833	69.0596	73.3605	74.1724	68.4441	78.0252	70.5313	71.5494	70.8138	70.7222	75.0921	93.2402	68.7885	76.9311	50.5298	50.9707	54.4399	57.4225	63.6049	50.3653	58.1559	66.4698	72.0431	52.5552	63.4281	42.2555	45.1333	86.9836	81.5076	74.7925	74.9537	87.2036	72.8803	48.1575	69.4012	52.1635	34.1888	31.1521	45.5055	36.3331	38.8199	47.1905	48.4151	72.8441	42.6162	31.7815	31.4573	41.1363	38.413	38.0633	40.7743	39.2218	37.1727
CRO_T103061	54.9744	24.7515	45.7541	24.6739	17.0321	14.7241	7.23437	25.3735	19.0616	54.5748	59.8369	60.3029	34.448	34.0771	33.4564	10.7228	14.8579	18.2499	11.2847	11.63	13.6755	16.4724	16.9145	12.2096	36.8319	32.6684	34.5806	21.7446	26.1331	24.5484	26.4249	24.236	27.428	17.5818	13.7209	16.0477	17.0644	18.1643	17.59	20.8294	5.48417	15.1568	40.5665	26.866	17.4137	23.8728	22.3361	23.8978	11.2447	12.1678	10.6985	14.3617	9.93467	18.5084	32.2217	29.9855	21.4123	28.472	9.38587	8.7918	12.1966	12.1706	7.24509	20.3294	7.94345	4.3069	3.65387	6.55421	3.21576	39.0041	36.7509	47.4783	7.31157	32.9198	23.4899	22.6714	22.7541	30.2793	27.7633	31.9818	32.1708	33.1265
CRO_T103063	0	0	0.251511	0	0	0	0	0	0	0	0	0	0	0	0	0.227526	0.51886	0.480008	0.467126	0.269382	0	0	0.404847	0.729894	0	0	0	0	0	0	0	0	0	0	0	0	0	0	0	0	0	0	0	0	0	0	0	0	0	0.239111	0.39434	0	0.247721	0	0	0.436621	0	0	0	0	0	0	0	0	0	0	0	0	0	0	0	0	0	0	0	0.200008	0	0	0	0	0	0
CRO_T103064	62.3485	47.0067	57.2683	50.6485	41.4177	27.684	53.9887	55.3268	45.6119	104.735	107.273	108.302	108.069	109.893	116.494	13.165	17.5817	18.259	23.6902	24.3918	20.9289	31.1119	29.661	25.1623	91.975	91.5566	84.0587	103.231	118.367	105.997	63.7746	53.6971	54.5661	55.6567	59.0662	31.3256	23.1612	55.2933	44.9617	53.6226	16.3424	44.1121	91.5156	8.40804	6.38054	5.24689	40.3731	35.1412	12.6678	7.95406	1.16275	1.61645	1.64498	5.51252	93.0185	88.8463	37.7745	112.817	7.46363	11.426	5.78163	5.19231	3.84735	6.75283	5.19561	0.120714	0.0652137	0	0.197269	31.2301	43.5718	38.3938	24.4948	58.6678	64.7552	63.6233	54.0914	69.2786	57.9772	58.6431	47.3769	47.1768
CRO_T103065	101.847	139.458	117.215	134.375	112.908	91.6379	56.165	127.467	145.97	96.4914	90.9024	89.8325	186.593	190.096	177.372	177.577	184.665	114.5	159.858	193.818	171.912	192.442	185.639	167.548	95.5839	86.8411	94.6354	103.228	98.1072	97.9862	87.3045	88.7043	79.406	90.5214	92.7939	149.839	153.914	95.9443	86.1014	94.509	171.877	90.901	144.497	211.649	170.016	182.89	219.679	199.774	234.149	240.947	207.012	217.719	137.381	154.656	111.427	134.901	216.268	212.955	140.237	153.923	172.959	204.924	159.115	184.484	136.497	311.264	298.661	401.807	382.083	120.868	158.439	159.496	174.425	111.059	123.234	113.747	89.2549	88.7843	117.719	107.046	115.576	109.898
CRO_T103066	1.09797	1.49871	0.243779	0.254645	4.40677	3.86049	8.2705	2.87631	3.79493	10.4882	13.4508	14.3048	8.87488	7.90519	8.68216	5.0172	3.33415	8.10261	20.9522	3.32856	13.3651	2.73959	2.103	2.95818	9.05349	3.22961	5.28019	1.68173	1.74914	1.53269	7.82087	3.10329	7.67281	1.46596	0.745753	0.968604	1.53145	1.15737	1.20029	1.55195	0.937558	1.19143	16.5386	1.09048	1.75165	1.1856	0.945532	1.5791	3.07668	3.38127	0.966023	4.42693	0.735656	0.343295	1.53877	1.98468	3.8797	1.17286	5.36211	4.6491	4.59428	2.59782	1.64085	2.06918	3.46323	1.68769	1.49789	4.78402	4.62797	3.34389	0.382569	0.776596	10.9082	0.869309	2.02937	2.25417	1.21819	1.99539	1.92777	1.97233	2.53897	1.57122
CRO_T103067	18.869	18.2448	9.69717	8.06602	17.8245	13.0996	17.2373	13.8426	10.769	8.80137	7.6498	8.83896	14.4507	14.2778	11.3351	16.7046	15.7745	14.7973	20.755	19.2983	21.6228	13.1391	14.3811	15.6582	8.80441	8.4588	7.1556	10.3218	18.1878	17.2575	7.74426	6.34337	7.45304	35.0427	33.2364	25.5335	26.375	35.4477	36.3817	29.0876	14.7077	34.8137	12.0167	8.27411	5.98454	6.91618	17.3529	25.2643	22.4353	12.8294	26.423	20.3485	5.96827	3.46536	13.8217	19.295	25.9581	21.777	21.4787	11.2719	21.5478	18.5182	21.8848	18.7385	25.8513	16.2467	15.0997	21.7765	18.7545	6.24591	9.10921	12.9479	23.6515	11.286	12.0698	11.0183	10.6481	10.6848	14.0967	9.67736	11.4054	10.984
CRO_T103068	6.42231	5.64254	6.01917	6.57921	1.39534	1.5879	1.89023	7.66031	8.57337	6.95269	6.31307	7.66002	4.21849	3.17885	3.74264	1.05317	0.995402	1.44661	1.41843	1.05895	0.903392	0.895708	1.64442	3.11648	3.68837	6.96341	4.44268	4.29652	2.99792	3.79439	7.09883	4.62658	5.11106	3.59353	3.31431	4.3061	2.66622	2.6722	2.10717	2.30474	0.867928	4.58389	5.884	1.80731	0.998118	1.49483	5.69197	5.37907	3.68476	4.52756	6.11587	4.43598	1.79187	3.91744	3.31183	7.81683	4.52325	1.83319	2.16236	3.01347	3.0546	2.26407	1.74988	1.47471	1.18811	1.80358	2.3798	2.21797	2.26903	1.61315	0.534562	1.19094	1.45693	6.54069	4.17685	4.78222	5.42526	5.25509	4.73148	6.959	7.65924	6.52985
CRO_T103069	44.5822	42.0023	41.598	37.427	20.6408	17.4257	11.1508	27.9186	36.6275	45.2727	45.762	43.482	61.7182	66.004	67.2437	91.6256	81.6125	68.78	79.0163	87.2482	79.6193	83.2799	80.1751	96.0082	56.212	62.4792	65.1304	60.5959	48.0909	54.4899	57.5479	63.4953	67.3798	42.9338	45.2609	37.5764	47.3619	38.0625	42.6742	40.1781	67.4414	45.2682	44.7735	72.3276	56.4922	46.6136	59.2133	68.0726	43.9678	81.4821	62.3062	74.0245	63.8622	46.6605	28.422	30.0139	56.7794	42.8964	72.4642	77.1862	59.6887	62.0274	64.8503	71.529	60.2123	42.5964	53.5182	59.1205	44.3258	48.9303	55.0798	60.3566	43.4497	42.8485	31.6172	34.6624	37.753	33.5478	29.6615	40.0184	37.3614	35.8995
CRO_T103070	9.94571	10.0075	5.98765	7.25534	1.86717	1.17866	1.80707	7.39672	7.24121	12.5982	12.9784	12.9517	10.8668	9.81663	8.59209	6.61626	7.69468	6.79426	5.62502	6.5898	6.08743	5.9172	9.14528	7.68018	6.74671	7.34938	7.67125	10.2655	10.2975	11.1991	5.50502	5.85766	5.56748	13.2779	10.8321	9.81717	7.91856	10.4302	11.1621	10.1979	7.92371	11.9961	12.7851	14.7026	10.9281	15.9865	6.20165	6.54837	7.56956	9.45734	14.9432	14.4418	9.68072	11.4927	5.22594	8.82135	8.0358	10.8461	7.84501	6.213	7.22472	5.2248	4.35658	4.8871	3.59505	3.29542	3.42366	3.49287	2.7493	2.11467	6.6743	5.59431	3.659	4.33695	4.30561	4.47106	4.53173	4.71069	5.04055	5.81444	5.0475	4.53407
CRO_T103071	8.98141	10.2413	9.9865	6.64792	6.0368	4.12595	3.85578	10.2996	8.50661	20.5118	16.8095	21.8376	22.6037	23.7905	21.6732	55.6104	53.532	36.2967	48.6418	49.0071	48.0725	59.7244	54.927	58.8962	13.1825	12.0155	12.1828	23.1191	26.1637	24.5197	12.8362	11.5832	13.3467	31.6656	29.2602	26.0034	21.8936	32.7904	39.5298	36.4368	20.9911	33.1093	43.3054	26.5462	18.5191	18.8901	20.9834	20.9826	22.0166	30.0858	35.0927	50.8105	30.7679	20.0788	8.10535	7.4088	23.4133	27.451	35.5467	46.199	32.4296	33.7364	31.3652	29.4348	27.2002	48.2636	51.6358	48.1919	45.054	3.88504	7.89445	9.5777	34.3594	5.71452	4.43326	4.86125	6.86636	5.60557	6.89689	6.70907	5.58985	5.27128
CRO_T103072	0.244597	0	0	0	0	0	0.293379	0	2.22546	8.32389	10.3542	0.0747238	4.19088	4.8084	10.8322	0	0	1.90499	0.716855	0	0	2.1522	0	0	9.51118	7.57233	9.38801	13.4483	15.662	3.48193	0	1.88449	2.40172	6.69962	12.887	21.2798	6.19533	25.2514	9.91953	11.8334	0	3.98903	0	0.070794	0.560982	0	0	1.11E-05	0	3.7887	0	4.91395	1.96513	0	0	1.78308	0	0	0	2.53814	0.0334613	8.10594	2.64407	10.5568	9.3893	0	0.555619	0	0.359419	0	0	0	1.1115	0	0.949077	0	0	0	0.734073	0	0	1.34585
CRO_T103073	9.53231	11.7788	0.68451	3.07871	1.97146	1.89922	1.90387	7.88457	10.7457	0.305722	0.532343	0.669722	1.6097	2.65262	1.85355	20.1489	11.3778	14.6536	33.5374	7.50306	26.4133	8.16566	8.21205	14.0087	0.506507	0.476022	0.505901	0.782487	1.36574	1.03478	0.382267	0	1.85344	2.23888	0.859632	0.397585	1.6832	2.5393	1.23864	3.20911	0	1.21558	3.4156	9.55073	3.35548	4.10186	12.7591	19.3218	27.9288	14.1243	13.0192	16.5591	5.16253	7.31273	2.44919	8.81904	7.09634	5.09065	57.8027	36.1082	30.3806	46.3761	24.806	68.4486	37.9369	37.8695	43.1751	57.1043	42.8751	0	0	0.43189	27.8926	1.05648	3.09071	2.34542	2.41776	1.76317	4.39534	1.82612	2.2297	1.77972
CRO_T103074	0	0.0279256	0	0.0324597	0	0.0180781	0.104646	0.0232944	0	0.0665455	0.0976613	0.132357	0.031268	0.0335699	0.0922433	0.0752397	0.315173	0.615989	0.195558	0.0215883	0.76953	0.127295	0.0335433	0.336656	0	0	0.108601	0.0933601	0	0.0926638	0	0	0.11133	0	0	0	0	0	0	0	0.12621	0	0.0715288	0.498454	0.313318	0.224602	2.67935	2.37425	7.52096	0.957158	0.587223	0.466843	0.0412689	0.327481	0.0760848	0.0372803	7.70061	0	6.49574	0.292202	72.6755	56.8527	73.8732	5.87951	3.37685	0.544713	0.530991	0.594909	0.307168	0.17502	0.10144	0	25.1089	0.0326837	0.11237	0.263743	0.0640579	0	0.0955713	0	0.105223	0.103261
CRO_T103075	0.0326609	0	0	0	0	0	0	0	0	0	0	0.0605537	0.229041	0.123478	0.112991	34.9613	27.0772	39.7246	39.9642	62.2488	73.4503	25.4942	7.52761	41.2046	0.198691	0	0	0	0	0.0850388	0	0	0	0	0	0	0	0	0	0	0	0	0.0701474	0	0.22181	0.0842389	7.338	1.17027	3.20163	0.827678	0	0.726644	0.312384	0.103432	0.0888072	0	72.539	0	167.685	15.4096	219.741	112.44	62.2017	61.9575	33.7639	0	0.0643722	0.187973	0.160315	0	0.0950017	0	22.2932	0	0	0	0	0	0	0	0	0
CRO_T103076	0	0	0	0	0	0	0	0.128701	0	0.092748	0	0	0	0	0	0.202563	0.144441	2.79442	0.290686	0.0584534	0.196468	0.227741	0	0.32775	0.296682	0	0	0.773321	1.62031	2.04912	0	0.360092	0	4.8685	4.88462	0.29473	0	5.83951	4.62743	3.5786	0	5.47617	0	0	0	0	0.102379	0	0	0	0	0	0	0	0	0	4.23402	0.120727	4.06525	0.750581	1.88365	2.62262	1.9409	1.29671	3.84691	0.0233171	0.0438117	0	0.0438893	0	0	0	0.399607	0	0	0	0	0	0.0828997	0	0	0
CRO_T103078	0.960682	1.52709	0.311133	0.445022	0.56021	0.596582	2.19349	0.911972	1.61549	2.30132	1.60305	3.67404	36.0017	31.3482	28.0783	0.388052	0	1.35068	0.230383	0.564436	2.42432	0.227016	0.259435	0.786285	1.19518	0.753715	0.133339	1.26617	0.59736	1.2504	2.00032	1.17596	0.407873	0.737795	2.02662	0.911488	0.588111	0.386451	0.586301	0.634455	3.21988	1.05339	2.74102	0	0	0.111009	2.61833	0.662751	0.867146	0	0.120899	0.33017	0	0	0.640754	1.308	2.43156	0.458611	18.6679	1.65444	31.0519	16.1231	4.3781	14.2338	2.76306	0.650201	7.1132	2.16098	7.65635	0.262356	0.126281	0.337392	22.3442	0.156582	0.202138	0.316043	0.0768004	0.280109	0.22904	0.390207	0	0.329699
CRO_T103079	0	0	0	0	0	0	0	0	0	0	0	0	0	0	0	0	0	0	0	0	0	0	0	0	0	0	0	0	0	0	0	0	0	0	0	0	0	0	0	0	0	0	0	0	0	0	0	0	0	0	0	0	0	0	0	0	0	0	0	0	0	0	0	0	0	0	0	0	0	0	0	0	0	0	0	0	0	0	0	0	0	0
CRO_T103080	67.5054	92.0322	16.5528	33.5415	23.5925	23.8323	36.0433	46.4925	50.2539	18.7071	14.2632	18.1877	21.3361	19.9011	17.6429	9.87265	9.14127	9.91781	11.7366	11.3379	11.5466	9.5452	9.63326	11.9039	15.4214	13.4496	10.4497	14.9906	21.0567	20.2634	16.8996	17.465	19.9365	12.3474	10.0508	16.391	12.891	12.1729	10.2325	9.26201	17.1179	10.8981	21.1082	8.46263	5.23823	7.85337	13.5884	18.306	23.5397	6.81246	13.0211	11.9522	7.3172	5.3515	30.1333	49.9052	21.0536	23.7741	27.3316	9.23558	23.6013	21.8546	25.3277	18.9242	20.3901	2.9336	4.49765	3.4853	4.24815	13.2691	12.5419	18.7599	11.6815	23.2861	33.1673	29.117	22.7935	20.9962	28.4517	25.5049	33.0766	32.0898
CRO_T103081	10.6248	9.65713	10.5556	7.11505	55.4144	65.3097	39.0365	11.4309	8.97863	22.0056	21.2104	20.4668	13.8895	18.0578	12.9093	14.618	12.8804	15.9459	17.6204	13.6322	13.0251	15.6431	21.1866	22.2433	18.9398	23.8468	23.5545	20.5881	17.291	17.7377	13.8257	16.1734	15.3915	12.0089	6.3496	6.47473	4.3911	6.19237	5.79537	6.57795	6.44593	8.14928	32.68	81.5114	166.541	184.139	12.5683	17.1605	8.1082	22.9419	26.6848	35.3629	163.731	124.938	32.0746	26.5255	43.4299	19.4312	14.8028	21.0992	17.6922	16.3004	13.5615	19.3499	15.0506	5.53668	9.15681	8.33514	6.00179	93.2031	18.2945	26.7483	14.3642	11.9586	10.1527	11.1658	12.7692	12.1536	12.3759	14.351	10.6208	11.7333
CRO_T103082	4.31158	1.46994	12.2839	0.406831	12.3066	2.50714	0.653509	2.68162	1.63752	2.54003	3.45187	2.95908	170.994	166.28	145.216	70.5538	56.3525	52.879	71.1011	56.5419	59.7812	41.1447	49.2488	82.8998	3.69396	3.36334	7.72266	4.72074	1.49037	2.58418	6.66376	6.41715	6.20452	2.6788	3.40614	1.22035	0.30822	0.267421	1.69892	2.10754	5.58631	1.7712	4.40211	5.25641	3.81057	1.79442	8.82678	7.95217	5.60413	20.9689	2.69419	2.2731	0.919238	0.672285	0.382611	1.21769	7.75992	0.772852	29.8451	37.322	33.4533	21.3768	7.63329	9.99948	1.9214	17.1029	13.1548	6.83699	12.3262	1.654	4.32373	2.87681	17.5133	3.90488	1.35874	1.59316	2.60804	2.37864	3.07888	3.3119	1.1859	2.44906
CRO_T103083	185.028	179.662	204.646	129.758	263.508	218.189	217.437	210.844	148.504	40.9906	39.9394	42.0591	28.5687	22.435	23.9304	25.3559	13.6714	37.2221	43.0885	33.2448	37.9745	20.2918	25.7838	30.6181	216.86	196.836	234.615	114.873	162.312	156.372	210.73	184.575	194.031	235.432	181.52	174.076	162.519	251.864	189.482	228.506	78.5695	210.7	53.9331	82.8948	88.1284	72.2844	5.20799	7.99672	1.23588	42.718	35.9912	28.4611	48.9178	72.7058	46.6332	38.6816	12.2968	33.436	37.5405	8.85717	27.2025	19.2625	18.8318	29.4225	29.6625	3.49296	3.61453	29.7119	6.1333	267.027	134.21	153.058	117.405	11.6746	11.8985	9.11607	6.40657	7.14453	6.77595	12.9592	7.96183	10.1699
CRO_T103084	0	0	0.0517009	0.973236	0	0	0	0.115249	0.0523727	3.64621	3.56093	4.50984	1.52159	2.04666	0.826536	0	0	0	0	0	0	0	0	0.0762399	0	0	0.133334	0	0	0	0	0	0.409118	0.367716	0.251279	2.34234	1.47894	1.02854	0.935349	0.255065	0	1.43255	43.3343	0.260731	0.287856	0.331112	0	0.0903848	0.0797091	0.0981268	0	0.0930132	0.202546	0.133946	0	6.09032	0.100832	7.25535	0	0	0	0	0.126469	0	0	0.259125	0.244788	6.57241	7.96192	4.15599	3.55645	6.39047	0	0.153692	0.132266	0	0	0	0	0	0.0841341	0.242712
CRO_T103085	8.7523	8.3759	1.01656	1.09087	1.9427	2.04785	2.40191	7.79924	3.03581	9.72851	7.19153	8.1237	9.71668	4.58602	5.65578	2.43077	0.984655	6.76444	1.53589	1.75428	3.96662	0.406681	2.05641	1.87148	15.1172	3.72687	17.1997	14.5341	27.6995	24.3305	3.68187	4.20102	0.894668	27.2778	11.2154	24.0281	22.8539	9.37317	10.7698	12.5371	50.5659	17.5935	1.59783	0.649407	2.57446	1.69649	0.61551	0	0	0	2.51245	3.53935	0	2.09777	1.36219	0.355017	1.41459	0	0	0	0	0	0	0	1.09687	0.756576	1.5843	0.155477	0.797007	4.64572	8.16864	4.48729	3.36929	6.03639	2.987	5.87844	5.05813	5.20381	4.37556	4.97471	2.03216	3.56539
CRO_T103086	0	0	0	0	0	0	0	0	0	0	0	0	0	0	0	0	0	0	0	0	0	0	0	0	0	0	0	0	0	0	0	0	0	0	0	0	0	0	0	0	0	0	0	0	0	0	0	0	0	0	0	0	0	0	0	0	0	0	0	0	0	0	0	0	0	0	0.138181	0	0	0	0	0	0	0	0	0	0	0	0	0	0	0
CRO_T103087	20.9912	16.3325	14.2488	12.1754	7.26073	5.65005	5.66447	16.3114	13.9295	11.2806	11.4637	13.4028	19.7214	18.0287	15.7772	38.7317	37.8242	63.8346	37.5732	42.7347	34.9768	33.3772	30.4182	40.1246	25.8672	23.4432	24.6632	17.2359	28.2905	26.138	18.7684	17.0931	21.6516	25.2158	32.7927	27.7195	24.5164	24.2481	26.6382	26.84	37.3327	27.7183	7.28273	6.19824	5.29625	5.59794	17.2148	15.1168	15.8738	4.49587	5.80565	5.86778	1.67578	4.40952	10.8358	10.5527	18.927	17.8336	42.5403	24.8309	33.0252	18.5244	10.0259	21.7756	11.8767	8.14989	8.80715	6.85741	8.73442	11.6687	20.6815	20.153	43.681	11.1639	7.67525	9.78504	11.346	11.3432	9.40203	12.8922	7.81135	11.3718
CRO_T103088	328.381	652.963	260.904	291.471	184.672	244.572	193.457	665.891	450.855	68.0279	45.7846	71.3856	183.924	167.175	162.475	94.8498	122.7	91.7599	175.377	179.163	169.601	150.904	169.366	160.075	263.63	263.476	261.144	124.217	127.82	121.352	223.653	236.746	250.518	128.736	113.828	274.153	258.081	125.451	126.909	116.227	278.523	127.717	172.582	116.286	110.437	153.958	389.098	246.991	867.85	92.0724	125.592	95.2986	62.1288	78.4112	365.171	586.278	107.758	265.344	71.4094	67.1724	99.0016	114.839	94.7497	121.634	80.9115	48.1093	44.4415	88.1691	68.1125	277.686	450.104	438.161	120.083	335.965	392.153	299.165	399.557	313.512	417.002	279.457	366.506	360.303
CRO_T103090	0	0	0	0	0	0	0	0	0	0	0	0	0	0	0	0	0	0	0	0	0	0	0	0.202162	0	0	0	0	0	0	0	0	0	0	0	0	0	0	0	0	0	0	0.016946	0	0	0	0	0	0	0	0	0.285635	0	0	0	0	0	0	0	0	0	0	0	0.28177	0	0	0	0.104409	0	0	0	0	0	0	0	0	0	0	0	0	0	0
CRO_T103091	0	0	0	0	0	0.0608001	0	0	0.268514	0	0	0	0	0	0	0	0	0.228079	0	0	0	0.277025	0	0	0	0	0	0	0	0	0	0	0	0	0	0	0	0.151089	0	0	0.485854	0	0	0	0	0	0	0.27151	0	0	0	0	0	0	0	0	0	0	0	0	0	0	0	0	0	0.425793	0.114619	0.574549	0.251716	0.11237	0	0	0	0	0	0	0	0	0	0.113259	0	0
CRO_T103092	0.375064	0.168377	0.111277	0.271919	0.0647002	0	0.147455	0.0729872	0.110626	0.329184	0.203805	0.231061	0.115546	0.0727591	0.126608	1.4062	1.87749	1.03995	1.48749	2.12803	1.51857	2.42022	2.45415	1.86224	0.165334	0.163368	0.221491	0.278215	0.335576	0.241716	0.201939	0.334439	0.0579561	0.233481	0.112303	0.225002	0.152563	0.206524	0.122076	0.132762	0	0.0575022	0.0841426	0.509356	0.207556	0.544101	0.10673	0.0926865	0.158605	0.213138	1.92869	0.378205	0.149828	0.231903	0.062629	0.0571512	0.0472661	0.478184	0.227478	0.352046	0.185856	0	0.039785	0.0344982	0.0321868	2.66516	1.60123	2.7549	1.53425	0.134329	0.275682	0.147805	0.116797	0.116192	0.136444	0.119216	0.21601	0.159545	0.150984	0.237713	0.041317	0.103071
CRO_T103094	0	0	0	0	0	0	0	0	0	0	0	0	0	0	0	0	0	0	0	0	0	0	0	0	0	0	0	0	0	0	0	0	0	0.249383	0	0	0	0	0	0	0	0	0	0.231447	0	0	0	0	0	0	0	0	0.524321	0	0	0	0	0	0.306783	0	0	0	0	0	0	0	0	0	0	0	0	0	0	0	0	0	0	0	0	0	0	0
CRO_T103095	0	0	0	0	0	0	0	0	0	0	0	0	0	0	0	0	0	0	0	0	0	0	0	0	0	0	0	0	0	0	0	0	0	0	0	0	0	0	0	0	0	0	0	0	0	0	0	0	0	0	0	0	0	0	0	0	0	0	0	0	0	0	0	0	0	0	0	0	0	0	0	0	0	0	0	0	0	0	0	0	0	0
CRO_T103096	0	0	0	0	0	0	0	0	0	0	0	0	0	0	0	0	0	0	0	0	0	0	0	0	0	0	0	0	0	0	0	0	0	0	0	0	0	0	0	0	0	0	0	0	0	0	0	0	0	0	0	0	0	0	0	0	0	0	0	0	0	0	0	0	0	0	0	0	0	0	0	0	0.0440656	0	0	0	0	0	0	0	0	0
CRO_T103098	0	0	0	0	0	0	0	0	0	0	0	0	0	0	0	0	0	0	0	0.310199	0	0	0	0	0	0	0	0	0	0	0	0	0	0	0	0	0	0	0	0	0	0	0.432748	0.523139	3.28793	1.39285	0	0.664571	0	0	0.416772	0	1.38548	0	0.453073	0.409306	0.1142	0.809195	0	1.27306	0	0	0	0	0.396915	0	0	0	0	0	0	0	0.0588071	0	0	0	0	0	0	0	1.31E-05	0
CRO_T103099	0.0339339	0	0	0	0	0	0	0	0	0.105359	0	0	0	0	0.0480677	0	0	0	0.0337179	0.0423066	0.0705253	0	0	0	0	0	0	0	0	0	0	0	0	0	0	0	0	0	0	0	0	0	0	0.0711824	0	0	0	0	0	0	0.195482	0	0	0	0	0	0	0	0	0	0	0	0	0	0	0	0	0	0.0374922	0	0	0	0	0	0	0	0	0.0648805	0	0	0	0.076394
CRO_T103100	0	0	0.0706241	0	0	0	0	0	0	0	0.144503	0	0	0	0	0	0	0	0	0	0	0	0	0	0	0	0	0	0	0	0	0	0	0	0	0	0	0	0	0	0	0	0	0.733891	0.260741	0.952509	0	0	0.107462	0.213025	0	0.496673	0.136357	0.724421	0	0	0	0	0.167787	0	0.491662	0	0	0	0	0	0	0	0	0	0	0	0	0.10309	0	0	0	0.0923433	0.100577	0.102655	0	0.108538
CRO_T103101	0	0	0	0	0	0	0	0	0	0.225932	0.495401	0.112557	0.10513	0.0567989	0	0	0	0	0	0	0	0	0	0	0	0	0	0	0	0	0.348223	0	0	0	0	0	0	0	0	0	0	0	0.36252	0.244917	0.0677928	0.458841	0	0	0	0.137767	0.249443	0.261593	0.427133	0.565689	0	0	0	0	0	0	0	0	0	0	0	0.0160234	0	0.0351537	0	0	0	0.237093	0	0	0	0	0	0	0	0	0	0
CRO_T103102	0	0.280556	0	0.0810664	0	0	0	0.22832	0.36356	0.158711	0	0.0793868	0	0	0	22.4837	29.7496	24.3071	3.93199	22.2186	3.5569	54.3633	37.4789	14.8988	0	0	0	0	0.234908	0.112036	0	0	0	0.481486	0.373203	0.255698	0.290827	0	0.114947	0.250174	0.151972	0	0.259652	92.9598	82.1914	142.103	26.584	9.9626	5.98678	72.3209	138.105	106.607	74.0757	110.502	0.189911	0.350266	0.198499	0.666021	8.91107	11.3848	11.8305	8.95879	4.90183	5.4067	1.67236	1.52679	0.844915	1.95728	1.27355	0.436765	0.251764	0.16854	0	0.227458	0.0652477	0.0765145	0	0	0.739346	0	0.165943	0
CRO_T103103	0	0	0	0	0	0	0	0	0	0	0	0	0	0	0	0	0	0	0	0	0	0	0	0	0	0	0	0	0	0	0	0	0	0	0	0	0	0	0	0	0	0	0	0	0	0.338703	0	0	0	0	0	0	0	0	0	0	0	0	0	0	0	0	0	0	0	0	0	0	0	0	0	0	0	0	0	0	0	0	0	0	0	0
CRO_T103104	85.8156	77.9733	70.8379	49.5281	100.521	100.317	112.714	105.328	60.7821	128.663	126.584	144.125	153.965	127.777	126.355	0	0	0	0	0	0	0	0	0	109.025	85.1008	102.667	72.2982	72.8445	71.1636	70.0802	58.8045	78.4646	36.5839	34.1576	1.13971	0	10.0742	0.509038	71.5588	0	11.6299	153.249	0	0	0	10.3702	11.5655	6.34239	0.460131	0	0.880718	0	0	49.3178	25.2872	0	5.819	0	0	0	0	0	0	0.552155	0.0970686	0	0	0	18.9884	15.347	25.7007	1.78391	58.2506	53.6977	46.0215	35.2898	59.4027	55.6444	69.4742	42.6099	45.0782
CRO_T103105	1.42389	0.977864	0.811755	0.982984	1.96523	2.08576	2.2607	2.85047	0.852932	0.548942	0.397707	0.544988	0.387233	1.24365	0.697935	0.0866969	0.093349	0	0.0409314	0.0508617	0.169977	0.196426	0.380885	0.138225	3.42529	5.0155	3.52287	1.26552	1.63723	2.51652	2.37656	3.86673	2.6553	1.36552	0.32124	0.447095	0	1.31341	0.398336	1.64339	0	0.113975	3.16301	1.10484	2.43749	2.72534	0.558276	0.706412	0.0766064	3.33492	4.84558	7.14356	18.7598	8.37731	4.33123	3.34654	1.19032	1.38733	0	0.765586	17.0762	20.342	21.2046	0	0.116405	0.132093	0.0830938	0.0487471	0.252555	1.71328	1.55952	1.28439	0.249221	1.564	0.850213	1.24615	1.45361	1.1783	0.883023	1.06648	0.632445	1.2999
CRO_T103106	10.1682	4.88418	36.8635	19.0014	6.46322	3.58547	11.9731	5.78595	6.30428	0	0	0	0	0	0	0.212466	0	0.874333	0.206053	0	0.205448	0.236781	1.09733	0.166526	49.0005	47.7624	45.8688	25.6649	16.8483	16.0534	18.4714	20.2161	23.2129	2.20447	0.845528	6.22797	6.86576	5.45333	1.55523	1.4102	2.40039	5.06146	0.187026	0.197236	1.06604	0	5.55767	2.38325	0.176793	1.28251	0.803596	1.04057	1.10267	1.76148	12.3951	6.76848	0.412922	13.3061	0.514969	0.242077	0.494236	0.439854	0	0.953078	0	0.0490911	0	0.216534	0	61.9585	46.7272	44.7971	0.681269	17.3051	16.8359	15.441	32.9294	22.838	22.2811	14.0627	9.76876	14.145
CRO_T103109	0	0	0	0	0	0	0	0	0	0	0	0	0	0	0	0	0	0	0	0	0	0	0	0	0	0	0	0	0	0	0	0	0	0	0	0	0	0	0	0	0	0	0	0	0	0	0	0	0	0	0	0	0	0	0	0	0	0	0	0	0	0	0	0	0	0	0	0	0	0	0	0	0	0	0	0	0.122459	0	0	0	0	0
CRO_T103111	0.263009	0.599176	0.0513723	0.122828	1.11031	1.53165	1.80488	0.119082	0.135307	1.08112	0.934342	2.20455	1.17383	0.882853	0.766226	1.33732	1.3403	0.722016	1.95565	1.50375	1.44174	1.66817	1.0547	2.48984	0.335894	0.0637571	0.135117	0.638345	1.34628	0.810465	0	0.274257	0.491813	0.439847	0.517828	0.466778	0.377448	0.198008	0.238936	0.847248	0.0787632	0.0672061	0.982149	0.175349	0	0.0543738	2.0221	0.857397	1.15196	0.292001	0.534828	0.696324	0.100649	0.0663308	0.475701	1.34285	1.45625	0.23759	2.84127	0.0579785	1.15454	0.0903341	0	1.71056	0.12059	0.0113593	0	0.174448	0.0428565	0.682076	0.504688	0.250554	9.52126	0.0836172	0.215669	0.126529	0.204897	0.149282	0.203775	0	0.225257	0.176109
CRO_T103114	0	0	0	0	0	0	0	0	0	0	0	0	0	0	0	0	0	0	0	0	0	0.16236	0.125565	0	0	0	0	0	0	0	0	0	0	0	0	0	0	0	0	0	0	0	0	0	0	0	0	0	0	0	0	0	0	0	0	0	0	0	0	0	0.0836806	0	0	0	0	0	0	0	0	0	0	0	0	0	0	0	0	0	0	0	0	0
CRO_T103115	0	0	0	0	0	0	0	0	0	0.145922	0	0.145697	0	0	0	0.41743	0	0	0	0	0	0	0	0.0411556	0	0	0	0	9.33E-05	0	0	0	0	0	0	0	0	0	0	0	0	0	0	0	0.215344	0	0	0	0	0	0	0	0	0	0	0	0	0	0	0	0	0	0	0	0	0.0440044	0	0	0	0	0	0	0	0	0	0	0	0	0	0	0	0
CRO_T103116	0.0205727	0.0657886	0	0	0.0236948	0.106442	0	0	0.0952564	0.0633273	0.284697	0.228178	0.0721698	0.0483775	0.120805	0	0	0	0	0	0.0898812	0	0.076249	0.0647233	0.0567976	0.0534755	0.0568455	0.199715	0.124968	0.0485088	0.0533924	0	0.231603	0.0556202	0.107141	0	0	0.123351	0.126332	0.0593923	0	0.0666592	0	3.16284	2.32071	3.18092	0	0	0	4.02	2.04246	3.15632	4.1017	4.04283	0.0466648	0	0	0	0	0	0	0.133105	0	0	0	0.0125617	0.0776338	0.0504715	0.103478	0	0.0602756	0	0.0253181	0.076545	0	0.0527475	0.0375104	0.0407085	0.0746134	0	0.0482787	0.0481253
CRO_T103117	0	0.0599424	0.261517	0	0.21598	0.195325	0	0	0	0.254311	0.248723	0.110721	0.278406	0	0	0	0	0.274555	0	0.120012	0	0	0.0699811	0	0	0	0.0946411	0	0	0	0	0	0	0	0	0	0	0	0.0825029	0	0	0	0	0.104066	0	0	0	0	0.0713684	0	0.109201	0.0893362	0	0	0	0	0.109778	0.0868657	0	0	0	0	0.157577	0	0	0.0436203	0.0820919	0	0.172694	0.159041	0.114391	0	0.551659	0	0.0676342	0	0.0770909	0.140585	0.076635	0.0783348	0.258326	0.413679
CRO_T103118	0	0	0	0	0	0	0	0	0.0544355	0	0	0	0	0	0	0.189432	0.205986	0	0	0.215446	0	0	0.169657	0	0	0	0	0	0	0	0	0	0	0	0	0	0	0	0	0	0	0	0	4.50741	3.66219	5.33011	0	0.0877705	0	5.2623	5.54464	10.16	4.66609	5.94807	0	0	0	0	0	0	0	0	0.244345	0	0	0.663804	0.54647	2.17806	1.63887	0	0	0	0	0	0	0	0	0	0	0	0	0
CRO_T103119	0.152633	1.403	0.18348	0.427306	0.182008	0	0	0.384466	2.51581	5.15627	5.28156	6.48919	0.252815	0.542022	1.2369	20.9559	8.46871	16.0289	5.4162	12.455	7.38582	5.19808	4.62815	10.0192	0	0	0.445402	0	0	0	0	0.3592	0	0	0	0	0	0	0	0	0	0	13.8933	1.56084	3.10487	2.76072	2.06559	8.17665	3.13352	5.97264	45.5341	79.0151	26.7432	3.77637	0	0	2.08728	0	3.90524	11.6465	10.3807	18.1908	27.524	3.21214	9.27512	7.52191	32.014	23.788	9.69596	2.10097	0.946559	1.19449	65.8385	0.537113	0.231472	0.541955	1.3212	0.484129	1.30992	0.531126	0	0
CRO_T103120	0	0.285413	0	0	0	0	0	0	0	0	0	0	0	0	0	0	0	0	0	0	0	0	0	0	0	0	0	0	0	0	0	0	0	0	0	0	0	0	0	0	0	0	0	0	0	0	0	0	0	0	0	0	0	0	0	0	0	0.430934	0	0	0	0	0	0	0	0	0	0	0	0	0	0	0	0	0	0	0	0	0	0	0	0
CRO_T103121	0.818826	0.944571	0.228726	0.402949	0.134441	0.121917	0	0.711218	1.24011	0	0.0772871	0.0787294	0.298259	0.398911	0.657437	1.29598	0.466249	0.313819	0.536894	0.602507	0.583999	0.386227	0	0.485091	0.379952	0	0.255342	0.327782	0	0.109375	0	0.310399	0.133002	0.473125	0	0.251012	0.142851	0	0.112149	0	0	0.756329	5.02603	0.781954	0.689394	0.768561	1.71537	3.70086	2.90628	3.73912	4.43024	8.88252	10.8813	1.4313	0.0849121	0.314522	1.05716	0.168146	2.97444	6.86127	2.27525	2.65837	1.02845	4.26411	2.46551	0.100118	0.300581	1.28516	0.341791	0.853029	0.562847	1.05125	1.38821	0.298565	0.77078	0.301298	1.025	0.266997	1.23734	0.372085	0.163276	0.0785844
CRO_T103122	0	0	0	0	0	0	0	0	0	0	0	0.0828961	0	0	0.0854829	0	0	0.126877	0	0.170881	0	0	0.195043	0.20389	0	0	0	0	0	0.0867024	0	0	0	0	0	0	0	0	0	0	0	0.200835	0	0	0.184776	0.481519	0.153463	0	0.0827729	0	0.113961	0	0	0	0	0	0	0.271235	0	0	0.113514	0	0	0	0	0	0	0	0	0	0	0	0	0	0	0	0	0	0	0	0	0
CRO_T103124	0	0	0	0	0	0	0	0	0	0	0	0	0	0	0	0	0	0	0.212527	0	0.234064	0.450133	0.186601	0.173624	0	0	0.232744	0	0	0	0	0	0	0	0	0	0	0	0	0	0	0	0.19032	0.332599	0	0.771272	0	0	0	0.979022	0.964147	0.606218	0.863851	0.801436	0	0.425442	0	0	0	0.648161	0	0	0.397151	0	0	0	0	0	0	0	0	0	0	0	0	0	0.434426	0	0	0	0	0
CRO_T103125	35.7407	43.2238	63.2865	33.8856	35.8654	34.4872	26.0058	41.7354	48.4362	74.4306	72.8529	73.5699	84.8848	79.4049	76.7937	76.1084	80.4886	53.7857	64.6813	62.0432	59.9411	82.2957	35.9947	59.7546	50.9545	44.4156	48.5416	48.6377	41.11	45.745	56.0351	57.6342	51.0769	39.2853	44.8152	75.3856	79.7604	48.0109	43.1502	39.5064	89.5182	45.1215	84.9601	96.2314	63.9625	95.2323	82.7541	86.9049	163.852	57.0957	86.193	98.5982	106.11	73.482	62.4168	64.2308	124.36	102.481	76.8754	76.7047	90.4316	97.1785	143.245	98.9667	139.006	118.831	188.424	152.802	115.875	78.8913	67.1148	96.9174	87.7784	78.0944	74.8316	64.1905	70.2336	64.7463	79.4262	82.7359	98.6589	95.3995
CRO_T103126	36.5395	33.1803	44.0214	28.1526	33.6637	31.6575	26.8888	28.4589	30.2397	44.5933	45.9007	44.8036	52.1941	58.2861	54.7977	65.055	58.8131	43.3615	58.325	64.9478	65.3755	67.4178	28.0881	62.9381	48.264	38.4794	42.5074	59.2269	58.6292	64.738	37.387	38.6019	40.4252	85.2124	83.9932	85.772	83.8848	101.994	95.0077	84.7436	76.4275	86.845	85.2935	35.0941	33.2291	30.9943	72.8556	72.027	65.3575	53.4012	42.3208	41.7456	42.5663	32.0976	31.3106	51.8664	87.7139	106.348	61.2553	77.8439	49.2813	102.516	77.499	113.068	70.0507	68.8803	68.223	85.195	75.5322	50.9909	50.968	73.9098	64.49	39.3832	35.6747	39.6851	48.3915	41.0101	45.178	45.2204	48.7924	42.7258
CRO_T103127	6.46116	3.27728	20.0116	1.02696	12.0751	8.88685	9.74102	4.45827	5.24771	61.0545	56.6844	76.6675	72.3344	64.5313	57.0295	63.0305	60.0332	30.476	31.0335	35.232	33.5874	46.8906	27.4947	24.9577	15.3052	14.2691	17.0419	40.3147	41.4716	47.3737	6.3578	7.90343	9.158	37.8609	33.5981	27.5207	23.3437	62.5611	55.7475	31.7969	29.2749	59.7018	59.4245	61.3756	26.384	19.6713	22.4498	31.4023	14.3804	49.9041	6.06583	20.5559	46.068	27.1461	14.8311	12.2584	38.2396	79.1209	24.8621	19.7688	31.2789	20.8205	38.3717	18.4353	51.2041	11.79	22.1128	22.7662	5.96035	18.8732	15.0877	19.8609	24.0751	9.4559	7.5051	6.78767	10.9179	11.852	11.8327	14.616	13.2483	10.484
CRO_T103128	0	0.139601	0	0	0.410529	0	0	0.237741	0	0.162226	0.319486	0.163239	0.307677	0.166417	0.301553	0.186942	0	1.66129	0.0888355	0.110117	0.185894	0.214823	0	0	0	0	0	0.46098	0.479708	0.228446	0	0	0	0	0	0	0	0	0	0	0	0	0	0	0	0	0	0	0	0	0.239418	0	0	0	0	0	0.201665	0	0	0	0.217586	0	0	0	0	0	0.332616	0.193121	0	0.352518	0	0.342709	0	0	0	0.149123	0.145063	0	0	0.146742	0	0.155453
CRO_T103129	6.27963	13.4042	8.30204	8.85804	1.38828	1.1321	0.861674	6.54096	8.07774	6.94248	6.27343	5.60648	8.63973	8.13388	8.17989	13.4808	13.4087	13.4318	9.10432	14.4054	10.7201	10.9715	7.4649	14.5525	8.73119	7.39848	6.95783	11.0243	11.6171	11.1953	6.72301	4.77972	4.56434	10.3913	10.1034	8.32618	12.6471	10.0664	10.7015	7.32603	7.55487	12.7826	4.89054	21.5632	19.0563	23.9203	13.9423	12.4064	13.1542	21.4703	28.4741	30.7369	16.6021	24.0641	4.26058	7.72448	20.1465	11.6802	19.3366	14.8546	19.1893	16.4282	10.8054	18.5568	9.54263	15.8447	12.6812	23.8106	17.0353	5.30695	6.92611	9.53135	24.1535	4.42704	3.94437	5.23727	5.40412	4.31069	7.02235	4.70277	4.50703	4.87392
CRO_T103130	0	0	0	0	0	0	0	0	0	0	0	0	0	0	0	0	0	0	0	0	0	0	0	0	0	0	0	0	0	0	0	0	0	0	0	0	0	0	0	0	0	0	0	0.465339	0.892567	0.44146	0	0	0	0.780309	0.32053	1.12671	0.400776	0.525224	0	0	0	0	0.155999	0	0	0	0	0	0	0	0	0	0	0	0	0	0	0	0	0	0	0	0	0	0	0
CRO_T103131	21.7488	17.2643	22.2879	8.50327	53.8893	53.7598	25.5973	16.4724	14.491	205.39	204.127	208.425	100.059	85.869	86.2222	44.7348	48.5021	41.7067	53.2681	65.6898	58.069	65.8374	26.0955	63.8734	53.0243	51.7608	58.8889	81.0139	69.8553	80.8366	35.399	39.9158	35.5468	103.05	102.598	126.018	153.669	112.189	134.464	87.9242	57.3193	133.308	131.214	68.6579	110.221	135.985	42.3216	52.147	49.4195	40.415	51.4976	59.5945	111.441	105.581	56.5487	50.1047	168.963	122.068	61.7459	43.2698	74.4942	55.8123	84.8088	56.523	95.9525	15.952	37.9389	22.9783	18.8331	93.9152	55.4639	39.593	72.96	19.4664	14.6642	16.5479	17.2106	15.4223	16.5079	18.5571	19.2569	17.4838
CRO_T103132	8.88838	11.8903	6.70455	8.00925	1.47736	1.2237	0.605032	7.26434	9.31823	2.87307	2.34474	2.40363	2.93842	3.2691	3.69477	6.63545	8.46823	7.52209	6.63918	6.49572	7.07553	7.36976	3.8948	8.39812	3.40861	3.64672	2.57972	5.58746	4.61312	4.82525	4.27441	3.92788	3.74334	5.43346	4.75925	5.54393	8.9628	8.40036	7.78408	6.40813	4.54833	6.59983	4.34146	6.75228	9.42385	6.77981	10.3195	8.80329	8.99179	11.6836	7.40084	8.58385	10.797	12.4258	4.22825	16.5454	16.771	8.05356	10.9982	15.3624	11.3623	9.58816	8.94422	11.0093	6.70475	11.0688	9.28259	13.5295	11.1839	3.59308	6.83925	8.77979	6.08738	6.09121	6.58392	5.42066	5.77922	4.12285	8.79444	5.61029	7.60063	7.06718
CRO_T103133	25.8741	26.9906	19.8215	13.82	16.7184	16.3383	17.7306	22.4474	22.085	28.7016	27.3535	29.2354	30.0601	30.1988	28.4459	37.883	36.6819	30.548	41.6014	44.2087	47.0346	40.2301	19.6811	38.4373	23.9383	23.4802	26.594	30.7565	31.8456	28.9337	22.0066	23.4996	22.1163	44.1082	39.4287	46.0877	50.1793	45.9337	42.7616	35.6645	44.5519	40.1045	39.3665	21.6551	20.4624	21.6741	39.7133	37.5291	35.6896	29.5347	31.3114	31.1028	25.3565	22.3506	29.8362	37.8922	55.7715	61.4925	46.9626	38.4594	45.0811	54.0677	43.086	60.2938	44.1087	16.9318	19.8182	18.8457	16.6056	27.3141	27.3757	32.8925	37.1824	19.0519	19.603	16.452	20.5105	17.9029	21.9824	18.7433	18.5764	22.5716
CRO_T103134	1.45091	2.43991	1.42138	1.87717	1.68476	1.15985	2.12885	1.05478	0.691455	83.8402	77.7426	88.5389	21.5226	15.038	14.9108	5.27447	3.76817	5.23187	5.02466	5.7931	8.67605	3.27336	2.18864	6.08601	1.34859	0.127695	1.08594	1.04192	2.32267	4.65392	0.901384	1.09972	0.704312	4.8782	3.86504	9.1413	13.8094	3.68315	5.02502	2.72978	1.42425	6.1207	72.4509	6.61855	8.85745	16.3246	7.34847	9.5937	4.2511	5.01489	8.50231	14.9583	6.74695	19.5768	3.73562	4.87742	32.5821	4.25784	9.61344	7.1486	12.464	15.9906	8.09427	9.74039	10.5971	0.126869	0.0797891	0.326068	0.482949	1.14449	2.25728	2.37274	17.0728	1.64824	1.82382	1.6634	3.00276	1.19347	3.13808	0.938841	1.03196	1.73527
CRO_T103136	0	0	0	0	0	0	0	0	0	0	0	0	0	0	0	0	0	0	0	0	0	0	0	0	0	0	0	0	0	0	0	0	0	0	0	0	0	0	0	0	0	0	0	0	0	0	0	0	0	0	0	0	0	0	0	0	0	0	0	0	0	0	0	0	0	0	0	0	0	0	0	0	0	0	0	0	0	0	0	0	0	0
CRO_T103138	25.2583	31.292	19.8682	19.112	14.349	15.2341	20.4267	26.9269	24.1823	16.4804	13.1544	16.1587	18.3101	16.1101	15.2944	15.4721	13.4634	12.3957	16.5798	15.2621	15.6963	17.1253	8.01996	16.9499	16.8024	17.2574	15.737	12.5217	18.4905	14.9656	15.963	17.4446	18.2455	18.4481	15.2582	20.8171	15.0931	19.8216	16.7791	19.9744	20.6903	18.3129	26.7126	11.9706	8.44729	10.0338	27.3904	24.3547	41.0917	16.3641	21.8165	20.7556	8.12519	7.47771	23.2772	35.0091	22.7353	27.2887	23.9874	17.0843	26.1211	33.8165	20.2272	29.7724	20.7451	10.4832	9.31482	15.4672	10.4742	10.6284	12.75	20.2263	28.879	18.4072	23.8085	20.077	23.2909	19.3746	27.9815	18.5279	23.8839	23.6724
CRO_T103139	53.2717	50.6113	34.5548	26.2684	23.7643	19.3152	23.9904	44.4711	41.4991	11.1773	8.98323	10.8025	31.4124	34.9093	29.628	40.4344	40.4101	31.7254	42.6306	43.3985	45.2198	35.2095	21.8949	39.1816	28.94	22.7302	25.5489	32.7367	40.4451	40.3744	20.6258	23.8766	25.434	41.7114	39.7865	37.1616	32.9978	44.4417	41.9824	45.3672	36.1211	48.6817	25.1484	16.3821	12.3906	10.6834	43.3811	43.6481	58.4871	21.4671	34.3464	30.3969	7.15711	9.73407	25.7442	44.9392	33.1991	39.4035	46.6972	34.5256	39.2211	41.4668	25.3535	50.3189	28.297	77.0503	53.5132	80.8247	62.9101	21.3623	20.8584	26.7793	62.03	30.9694	32.6608	30.5781	33.3764	29.7068	39.2232	31.6196	37.9579	34.5006
CRO_T103140	0	0	0	0.0641485	0	0	0	0	0	0	0.121787	0	0.352737	0.632046	0	0.435083	0.785239	0.270231	0.135814	0.0841348	0.709473	0	0.258172	0.352131	0	0	0	0	0	0	0	0	0	0	0	0	0	0	0	0	0	0	1.57544	0.399374	0.444587	0.163829	1.77819	1.53587	0.481877	1.51417	0.895998	1.12729	0.313154	0.206018	0	1.20753	0.30092	5.63867	0.573085	1.11584	1.49812	1.01636	0.3874	0.926288	0.169693	1.03994	0.314438	0.22169	0.574411	0.531596	0.566773	0	0.408204	0	0	0	0.115084	0.105048	2.28756	0	0	0
CRO_T103141	179.099	93.9959	171.635	28.1383	544.36	523.476	483.826	143.712	113.711	458.925	433.111	452.446	584.389	602.238	592.551	654.331	568.519	484.975	912.696	744.862	794.757	1258.95	539.518	1267.95	295.746	317.045	310.943	274.816	259.278	259.12	301.17	295.869	299.299	267.495	278.761	233.377	243.199	232.905	278.703	312.245	354.956	253.742	525.487	233.848	229.078	221.243	211.717	397.608	368.554	403.175	203.694	271.24	147.474	125.082	239.162	270.858	477.865	434.744	733.581	642.784	654.421	646.905	1258.37	654.405	1313.91	128.273	280.944	238.527	150.819	366.897	95.2891	140.035	372.862	150.783	118.867	122.325	153.655	165.992	134.989	160.676	145.009	139.481
CRO_T103142	0.153761	0	0.0600167	0	0	0.107586	0	0	0	0	0	0	0	0	0	0	0	0	0	0	0	0	0	0	0	0	0	0	0	0	0	0	0	0	0	0	0	0	0	0	0	0	0	0	0	0	0	0	0	0	0	0.123486	0	0	0	0	0	0.124033	0	0	0	0	0	0	0	0	0	0	0	0	0	0	0	0	0	0.110855	0	0	0.107129	0	0.12208	0
CRO_T103143	0	0	0	0	0.0361848	0	0	0	0	0	0	0	0	0	0	0.141876	0	0.225987	0.0313423	0	0	0.0782598	0.179343	0.0537896	0	0	0	0	0	0	0	0	0	0	0	0	0	0	0	0	0	0	0	0	0	0	0	0	0.058429	0.0716175	0	0	0	0	0	0	0	0	0	0	0	0	0	0	0	0.538512	0.228125	0.187293	0.296178	0	0	0	0	0	0.0539559	0	0	0	0	0	0	0
CRO_T103145	0	0	0	0	0	0	0	0	0	0	0	0	0	0	0	44.0997	0.187576	0.353051	23.7043	17.3121	28.0635	0.586205	13.3493	0	0	0	0	0	0	0	0	0	0	0	0	0	0	0	0	0	0	0	0	0.819764	0	0	0	0.168996	0	0.366811	0	0	0	0	0	0	0	0	14.9499	0	0.205623	0	0.253739	6.03614	0.221269	0.163521	0.0767438	0	0	1.70132	0.224276	0	4.66895	0	0	0	0	0	0	0	0	0
CRO_T103146	0.701335	0	0	0	0.204213	0.652378	0.26982	0.11505	0.628293	0.3148	0.154174	0.474899	0.597817	0	0.434051	23.4848	0.990658	0	16.9456	6.75045	21.6741	2.075	15.7238	1.32958	0	0.240658	0.773448	0.444568	0.693851	0.882234	2.87616	1.64733	1.04384	0.713712	3.44918	32.0531	14.9303	2.50792	1.37404	1.7068	0	1.27771	0.336889	0.517375	0	0	0.190508	1.06758	0	0.579123	0	0	0.199142	0.266237	0	0.340854	1.76742	2.23689	25.6293	2.87805	0.43833	0.311731	0.239686	1.61236	0	0	0.24636	0.0959699	0.495571	0.352548	0.98909	0.68273	0.958767	0.140725	0.121293	0	0.276386	0.12622	0.137298	0	0	0
CRO_T103147	53.2157	58.7517	32.5787	42.4611	24.557	23.9019	21.0019	49.3139	52.6911	40.6871	37.4976	39.0766	44.4517	46.7733	47.6433	34.806	36.0333	29.3266	34.3818	37.626	33.7064	35.5717	17.5363	34.3287	50.7958	46.0184	51.6344	50.4184	64.9804	53.2373	43.2392	41.8149	44.5266	65.9057	61.1828	55.0773	50.4751	64.2872	59.6101	63.6833	41.5871	56.4619	60.8046	21.7884	23.1754	22.2861	46.8194	48.1407	47.2046	20.8742	24.6877	24.4996	18.0025	16.5384	36.4194	71.8687	41.845	54.5079	47.664	53.5006	57.5566	45.7694	22.0793	46.8133	28.543	35.0776	25.4781	36.1216	24.3081	26.3353	31.6167	32.6157	35.7241	31.0396	30.2743	32.988	31.0505	28.0128	35.2798	26.7445	30.7508	29.6376
CRO_T103148	0.225596	0.119038	0.400679	0.24277	0	0.0785468	0	0	0.136573	0	0	0.0722801	0	0	0.0671147	0.0797039	0.0866298	0	0.0374509	0.0911091	0	0.0896756	0	0.0649867	0	0	0	0	0.106601	0.30406	0	0	0.603296	1.09292	0.89971	1.73305	1.70494	0.344749	1.35318	0	1.36566	0.696584	0.0742661	0.228519	0.415625	0.192187	0.24895	0.0777477	0.138748	0.25426	0	0.0806569	0.175383	0.116793	0.0808116	0	0.696174	0.327435	0.110499	0	0.660013	0.698526	0	0.308059	0	0.0759915	0	0	0	0	0	0	0.18668	0.0638759	0	0	0.0626397	0.114177	0	0.127437	0	0
CRO_T103149	26.26	72.5801	1.48309	14.6925	4.99741	1.24949	2.84066	28.971	53.5964	0.564862	0.244521	0.18745	1.58731	1.63891	1.20348	5.55717	12.7918	3.18182	3.76825	6.11015	5.23476	5.0225	5.72164	4.12029	0.936997	1.94656	2.1902	9.05801	20.8939	17.0339	0.683545	0.498771	0.421391	29.2101	21.5442	28.5966	24.6703	31.7045	28.0875	28.0937	5.93318	28.0012	1.37566	4.62416	2.84001	2.6045	29.3364	23.7561	54.8883	6.49894	14.8596	12.8414	1.27801	1.6666	4.39317	33.0108	11.6784	26.17	18.199	5.75142	24.2253	38.3833	3.51482	36.3025	5.51849	57.5914	20.0068	134.224	68.5579	0.726368	4.00658	3.80593	27.3526	8.30678	13.9989	9.90632	9.08949	4.90977	14.6597	3.971	11.6066	10.4084
CRO_T103150	13.9062	18.0566	1.20651	6.18382	2.63705	1.0569	3.24657	16.9399	19.6143	0	0	0	0	0	0.0292634	3.8013	7.77031	1.70459	2.18321	3.85796	5.3814	5.16877	4.0362	4.60703	2.20587	2.45895	1.31334	15.5011	18.4701	18.1097	0.348369	0.50684	1.01465	26.2634	28.3857	22.6281	29.2769	36.9604	42.0171	24.115	0.061546	33.0232	0.443355	0.603801	0.786534	0.571481	17.5096	17.5349	64.6302	0.377625	0.676247	0.648033	0.475313	0.563912	4.50424	22.4566	37.8637	21.4458	10.0388	12.3524	7.59677	8.07012	1.07772	8.92428	1.76109	0.101333	0.230262	15.062	0.0192282	2.06688	3.96562	1.87542	7.82688	5.69838	5.43927	6.23343	5.5485	3.53331	7.64648	3.0678	6.6841	5.84511
CRO_T103152	77.4613	79.2668	102.701	63.3956	70.9185	63.0282	45.4301	70.0825	77.3438	98.7862	103.033	101.737	108.785	99.4091	97.6321	101.257	105.406	143.093	100.375	96.2924	83.8247	98.529	50.2687	107.494	65.7286	65.8499	71.2135	63.0551	63.1811	69.303	56.0615	61.8845	52.6621	72.4696	68.999	89.4329	76.175	64.932	59.3014	59.6797	100.014	85.1709	79.1694	79.8113	59.589	99.637	63.8372	71.6272	99.4459	55.1625	69.2085	63.2237	52.901	60.5083	49.0735	50.788	128.08	87.9287	84.8012	56.9944	108.689	74.1953	71.4249	84.1116	78.7368	205.703	209.455	215.905	210.505	58.6849	70.2557	97.9051	137.844	48.0041	43.9686	35.8308	51.1121	42.1463	54.1226	47.2545	52.0254	47.5517
CRO_T103153	12.4055	4.37925	5.59591	5.89877	13.8001	7.46508	18.9146	80.1836	21.6098	51.6394	55.9551	54.0237	44.4587	37.9847	43.1728	45.1284	59.7664	28.1859	1320.92	12.3664	907.342	14.5546	4.44913	17.4528	1.01442	0.534612	1.6956	4.66812	1.74898	1.73166	6.31584	3.60132	3.61205	0.832636	0.430358	4.20023	0.377095	0.988035	0.694893	0.761281	35.8721	0	40.7379	240.767	118.5	45.9844	358.5	617.271	854.343	68.8316	18.5455	16.9652	30.7339	138.434	42.9321	116.439	116.599	48.6502	606.605	92.1618	491.226	661.835	669.678	905.761	1269.95	8.5767	18.2692	45.2337	373.76	32.2111	113.411	50.9395	451.716	508.11	693.826	677.061	641.917	664.264	667.73	686.98	624.399	598.659
CRO_T103154	0	0	0	0	0	0	0	0	0	0	0	0	0	0	0	0	0	0	0	0	0	0	0	0	0	0	0	0	0	0	0	0	0	0	0	0	0	0	0	0	0	0	0	0	0	0	0	0	0	0	1.02E-06	0	0.535498	0.699455	0	0	0	0	0	0	0	0	0	0	0	0	0	0	0	0	0	0	0	0	0	0	0	0	0	0	0	0
CRO_T103156	0	0	0	0	0	0	0	0	0	0	0	0	0	0	0	0	0	0	0	0	0	0	0	0	0	0	0	0	0	0	0	0	0	0	0	0	0	0	0	0	0	0	0	0	0	0	0	0	0	0	0	0	0	0	0	0	0	0	0	0	0	0	0	0	0	0	0	0	0	0	0	0	0	0	0	0	0	0	0	0	0	0
CRO_T103157	1.11428	0.259423	0	0.148618	0	0	0.247552	0.200481	0.37555	0.283973	0	0	0.264544	0	0.258856	0	0	4.31395	0.161928	0	0	0	0	0.551788	0.46334	0.871703	0.466065	0	0	1.19281	0.440881	0	0	0	0.440175	0	0	0	0.813411	0	0	0.464595	0.323064	0.32665	0	0	0	0	0	0.735261	0	0	0.06269	0.493945	0	0.170342	0	0	0	0.435244	0	0	0	0	0.441155	0.637129	1.33837	0.357218	0.455771	0.272402	0.460118	0.54515	0.594681	0.278938	0.452481	0.8443	0.824033	0.755176	0.816715	0.827778	0.34044	0.587247
CRO_T103158	0	0	0	0	0	0	0	0	0	0	0	0	0	0	0	0	0	0	0	0	0.33433	2.14968	0	0	0	0	0	0	0	0	0	0	0	0.4096	0	0	0	0	0	0	0	0	0.626236	124.37	94.1516	100.57	0.161313	0.184084	0.957331	104.235	33.203	65.2585	115.57	136.908	0	0	0	0	0	0	0	0	0.291668	0	0	0.116317	0.0731362	0.170026	0.0737137	0	0	0	0	0	0	0	0	0.136423	0	0	0	0
CRO_T103160	22.4562	19.5805	21.6257	11.7932	24.1366	23.4648	25.8655	18.4633	18.1809	109.042	123.352	107.487	38.5088	39.1429	38.4209	29.3734	30.984	24.2704	36.2545	33.2051	33.5772	27.9686	14.0381	36.2874	30.4078	28.7967	30.0365	29.4126	27.5386	27.1741	30.6923	28.2302	32.272	23.6076	25.3441	24.5823	27.2609	24.8185	25.5326	23.975	22.1829	23.7253	81.0441	11.04	5.96899	5.08913	29.6448	41.614	39.9874	11.2409	9.69237	18.256	5.9417	7.21677	22.0705	27.4165	42.1952	26.3675	45.4305	44.3365	54.848	50.1553	55.7978	51.2181	56.6383	5.7928	7.08954	7.59179	6.81133	38.4354	20.5666	23.0255	47.8662	16.6496	14.0276	15.639	17.8093	16.6733	16.5995	14.2429	16.5113	15.9278
CRO_T103161	0.436244	0.0630406	0	0	0.139111	0.37388	0	0.0515056	0.328489	0	0	0	0	0	0	0	0	0	0	0	0	0	0	0	0	0.223235	0	0	0	0	0	0	0	0	0	0	0	0	0	0	0	0	0	0.163933	0.181023	0.209528	0.180493	4.0809	1.12133	0.0921551	0.114102	0.176156	0.0947755	0	0	0.0809712	0.0926838	0	0.115361	0	0	0	70.5409	0	87.2563	0.0407544	0.114652	0.0444733	0	0.233683	0	0.150291	0.0488552	0.970337	1.99118	1.05454	6.6625	2.80347	2.4019	2.15809	0.816382	1.0216
CRO_T103162	0.896619	1.23913	0.354959	0.331995	1.87682	0.440544	0.721386	3.69133	0.428729	0.649132	1.05663	0.64843	0.306557	0	0.100327	0	0	0	0	0	0	0	0	0	1.9406	2.33151	1.06328	0.914273	0.802619	0.151843	0	0.432948	1.27775	0.658106	0.168836	0.349546	0	0	0.626079	0.34159	0	0.176617	0.241311	0.12283	0	0	0.134714	0.25442	0	0	0	0	0	0	0	0.598472	0	0.670143	0	1.79466	0	0	0	0	0	0	0	0	0	0.483864	0	0	0	0.677847	1.16775	0.79848	0.776442	0.506217	1.43304	0.787108	1.1322	0.713635
CRO_T103163	0.977071	0.366693	0	0.0542468	0.200348	0.183749	1.13902	1.34551	1.06299	0.367211	0.177672	0.455795	0.0860745	0.0928369	0	0	0	0	0	0	0	0	0	0	0.308382	0.288331	0.458621	0.261473	0.41244	0.259872	0.437635	0.872206	0.626077	0.425046	0.430029	0	0	0	0	0	0	0.153872	0.117017	0	0	0	0.130999	0	0	0	0	0	0	0	0	0.114953	0	0.129283	0	0	0	0	0	0	0	0	0	0	0	0.342068	0.166776	0.224491	0	0.236653	0.305811	0.358439	0.232354	0.424196	0.69278	0.824098	0.528362	0.249141
CRO_T103164	0	0	0	0	0	0	0	0.438369	0	0	0.816481	0	0	0	0	0	0	0	0	0	0	0	0	0	0	0	0	0	0	0	0	0	0	0	0	0	0	0	0	0	0	0	0.356104	0	0	0	0	0	0	0	0	0	0	0	0	0	0	0	0	0	0	0	0	0	0	0.0847549	0.158344	0	0	0	0	0	0	0	0	0	0	0	0	0	0	0
CRO_T103165	4.00469	3.04536	6.07612	4.90502	3.14722	4.67001	2.41285	4.58691	4.36269	3.32319	5.16683	4.29348	9.27345	7.66996	9.01501	3.92146	5.61099	13.3872	4.72585	4.18337	4.94563	5.2704	3.24566	7.83782	4.80659	5.42635	1.92109	8.03708	4.74531	3.27106	2.75303	5.60991	1.94167	4.66837	2.93621	4.26177	4.25017	3.70128	2.31305	2.98703	7.01284	4.12843	6.67456	4.95636	7.43453	8.55911	6.88722	7.2494	57.2076	6.77851	2.65215	4.57479	10.6304	9.86604	2.1273	4.17549	7.3885	5.96818	5.81146	7.24818	5.91669	7.92001	5.51965	6.01427	5.79297	8.65341	7.06434	7.36787	8.64605	6.74459	4.58926	5.87041	6.92332	3.46967	3.27724	3.33755	3.08495	3.41308	4.35339	4.75674	3.20791	3.65222
CRO_T103166	39.8514	44.7783	31.8205	33.521	20.1268	15.9616	10.5979	26.9507	37.3486	25.045	20.3791	21.9095	28.9263	27.3213	30.7951	31.6048	38.6447	47.3483	32.5052	38.2123	43.1948	49.9321	19.7619	39.8641	36.781	39.5868	40.5621	47.4615	34.861	34.5606	33.228	25.8995	25.0669	30.3929	39.6651	34.6285	36.0249	36.3231	37.5136	30.4334	35.6997	28.6202	27.8192	16.0133	24.8844	15.8806	41.2926	40.1312	28.1576	15.1889	9.41761	11.4101	23.9439	28.3341	20.1667	28.1407	38.4367	36.934	27.3328	50.9035	24.628	18.9228	14.9477	30.5609	17.4417	34.7877	27.7519	30.8902	25.7331	49.511	75.2488	64.3724	43.6454	41.1237	37.0712	38.4657	38.5681	37.8525	41.2741	37.926	32.488	45.5123
CRO_T103167	9.2082	12.9666	6.62571	8.58357	11.0733	7.97277	15.1668	18.046	14.1231	161.787	167.655	163.839	101.326	85.9134	87.935	24.3202	20.0628	27.5858	21.6993	22.1626	19.4371	17.58	5.65189	16.6319	11.7363	8.6142	13.4621	6.27313	12.1526	9.89967	14.224	13.9512	15.3433	16.8444	21.6321	21.3439	20.069	10.7543	11.3484	9.45897	23.3169	14.6695	120.654	0.182729	0.332704	0.153243	12.9697	12.4781	3.09017	1.01506	2.07489	2.84445	3.14455	0.0927702	19.1071	25.4471	26.1454	9.20331	58.2403	26.4318	40.8264	24.6808	5.99237	24.5008	8.4264	13.8732	12.5187	15.8001	15.7061	17.4321	8.61414	5.9092	40.4053	10.5094	10.883	9.73762	14.1938	10.7284	12.18	9.36514	11.6756	11.292
CRO_T103168	26.8257	34.9658	24.8732	16.6861	15.5948	18.1184	17.443	39.9692	49.4784	36.3322	33.784	36.1093	36.5127	37.6028	36.3592	48.7947	47.0679	41.5826	56.4858	56.2317	47.5141	44.1592	23.4727	51.2956	24.1968	23.2757	25.3727	30.0154	33.3977	27.3515	20.9373	23.2697	21.3271	33.9187	32.9815	52.4183	44.5981	36.0583	32.2442	37.3344	52.3697	30.2856	56.1352	51.5801	59.0511	52.3992	55.9759	53.3599	36.2099	79.2928	36.8118	47.2802	54.0016	59.1209	32.5108	62.7648	64.8625	44.7474	58.2957	55.0103	65.6942	70.1317	43.0806	79.911	45.1411	32.8268	32.8038	34.4679	35.8485	24.3991	34.2262	32.2311	43.8245	19.1048	18.0329	17.463	19.7565	19	24.1717	17.1735	21.2738	20.0779
CRO_T103169	18.6053	21.5214	12.3523	9.61636	11.4686	11.8154	12.1411	18.8116	15.7147	31.961	32.6254	32.0419	20.4393	19.1336	16.7332	22.3921	24.4331	17.9246	21.9542	22.048	18.4845	20.8115	10.8967	25.9216	22.786	25.1471	24.9645	16.4073	18.6606	17.4871	14.7893	13.6895	16.4823	17.5148	19.5921	20.9453	21.5536	18.3825	21.4248	18.2033	21.1531	20.1831	21.2381	14.6728	17.485	18.4858	17.8029	19.8807	12.3874	14.9362	24.7753	24.3161	14.2872	19.0053	18.5163	29.3984	20.5166	19.7081	20.4945	15.6929	22.876	13.7053	12.2149	12.7401	13.4222	4.84679	5.2044	4.34469	3.53348	9.59614	14.0626	14.4197	16.2369	11.0099	10.6572	8.59794	8.6689	10.5502	9.51944	7.35284	7.81381	8.53301
CRO_T103171	0	0	0	0	0	0	0	0	0	0	0	0	0	0	0	0	0	0	0	0	0	0	0	0	0	0	0	0	0	0	0	0	0	0	0	0	0	0	0	0	0	0	0	0	0	0	0	0	0	0	0	0	0	0	0	0	0	0	0	0	0	0	0	0	0	0	0	0	0.28943	0	0	0.38074	0	0	0	0	0	0	0	0	0	0
CRO_T103173	0	0	0	0	0	0	0	0	0	1.32197	0	0.266427	1.99689	2.38658	1.18503	0.302033	0.648037	0	0.439941	0.176263	0.293699	1.01609	0.260976	0	0	0.389891	0	0.361303	0	0.716897	0	0	0.431543	2.34715	1.63936	0.841606	0	0.822789	1.11705	0.47949	0	0	0.295598	0	0.587065	0.828723	0.631663	0	1.05434	0	0.353541	0.559547	0.887195	0.472316	0.289728	0.31085	1.03691	0	1.11978	1.42146	1.33241	1.12349	0	0.400832	0.471391	0	0	0	0	0	0	0	0	0	0	0	0	0	0	0	0	0
CRO_T103174	1.30893	3.75936	0.523318	2.09056	0.146011	0.459423	0.190245	1.02781	2.08912	1.98205	1.94611	2.1074	2.92248	1.38417	1.02468	0.919106	0.995893	3.32089	0.674794	0.452786	1.66689	1.04091	1.1747	0.965413	2.18176	3.39973	6.27138	3.98808	4.1762	4.15761	2.28175	3.23885	2.47967	3.3565	1.93034	0.788413	2.01726	2.155	1.59831	2.11104	0.69455	4.67996	0.954437	1.0967	1.21365	1.98591	3.74991	3.00878	7.13447	0.274332	1.49635	1.41968	0	0.948258	0.646786	1.12605	4.15362	2.48886	12.8812	1.75075	23.0902	23.612	3.46206	12.7154	5.34852	13.8355	8.45287	0.966366	1.22714	0.121244	0.171862	0.229533	6.0737	12.3978	9.32971	8.08013	8.14317	15.3839	7.61799	4.76401	4.10085	3.49425
CRO_T103175	0.148592	1.03154	0	0	0	0.051978	0.0743998	0	0.359927	0	0	0	0	0.0920313	0	0.212437	0.34435	1.11788	1.05533	3.27678	8.45596	1.32761	0.568493	0.344569	0	0	0	0	0	0	0	0	0	0.138392	0	11.5144	14.0608	0.145816	0.264686	0	2.26301	0.14947	0	0.0974586	0	0	38.5488	16.8684	29.716	0	0	0.517116	0	0.305564	0	0.299165	18.7154	0.846332	32.77	3.0578	42.0028	61.0732	1.15213	138.804	0.75999	0.101192	0	0.0552736	0	0.400621	0	0.190603	194.325	0.26252	0.22599	0	0.257548	0	0.170683	0	0	0
CRO_T103176	57.1714	66.0182	43.3429	35.0362	35.2127	27.5501	21.599	55.6995	44.7518	61.6974	62.4781	61.1563	45.6376	51.7931	45.4279	54.2303	54.5982	34.8895	49.3697	61.3803	58.6658	51.3197	26.5069	50.9101	49.7794	48.2908	52.2553	72.9223	79.9272	78.2001	47.2535	43.069	46.9035	153.871	142.983	76.3515	60.4683	67.3592	54.7733	219.486	129.365	81.0398	97.4552	73.6818	70.8752	67.6903	88.2417	84.4936	65.9237	76.3758	60.8217	75.9083	93.3473	77.7428	42.8989	57.2233	96.3927	82.5645	76.5062	74.1041	71.578	88.9649	54.9367	98.7982	84.7738	54.7271	34.1749	297.167	222.65	41.1847	48.4784	44.334	67.209	39.4476	34.8284	38.8096	38.5825	37.0338	38.5366	36.6368	38.0344	38.2766
CRO_T103177	6.39565	9.14571	5.30708	5.82303	2.2585	2.09902	2.19137	3.40966	4.06832	3.82904	2.33856	2.87527	4.60731	5.32025	4.07808	5.25526	6.35036	7.27714	5.28989	5.43595	4.52292	5.70659	3.33948	6.05645	3.66128	4.75036	4.85223	7.24642	5.37982	7.82874	4.04184	5.58912	4.10117	6.5107	4.85829	14.3233	9.38907	2.69284	4.38514	4.04712	19.145	4.2343	3.38961	7.40035	7.83422	9.08275	4.86454	4.89559	3.36696	3.74484	11.6699	9.86102	7.19585	11.2528	3.24076	5.95013	9.73758	6.73305	5.51942	4.03406	3.41646	3.34019	2.81206	3.85569	1.70373	6.24288	8.70031	3.38935	5.01579	2.60375	6.77072	4.76405	2.62632	2.37822	3.04672	2.44827	2.75961	3.03387	3.89491	2.58865	2.93768	2.81096
CRO_T103178	82.876	70.6461	144.878	198.409	275.828	336.816	312.272	143.979	128.116	127.189	125.353	121.078	122.93	119.146	122.437	28.3935	30.2182	20.5702	73.5835	55.8372	61.8466	51.5448	31.5022	57.7322	343.158	345.008	324.326	137.35	146.918	127.768	296.12	302.534	288.279	75.9139	77.2877	74.0195	60.4275	84.7793	60.3355	87.4103	65.294	77.3269	38.1724	25.9826	33.6988	34.0722	37.4634	22.4726	19.2134	15.6318	15.6268	14.8798	23.7895	28.1902	243.078	170.598	26.143	37.3559	15.3725	28.7383	13.5126	8.32017	9.57046	6.42795	8.06193	26.5691	22.4296	13.0167	19.7702	262.89	151.495	138.552	23.7806	302.103	298.877	349.378	265.993	331.538	240.206	366.635	300.004	310.794
CRO_T103179	150.294	106.899	196.294	83.0123	261.137	214.106	276.081	47.6269	75.2356	317.022	316.482	320.27	336.804	350.528	330.172	336.835	298.962	254.431	324.12	287.832	260.346	327.326	134.929	333.948	206.959	195.52	223.261	243.117	236.545	243.714	175.641	178.595	168.292	149.584	146.671	212.082	188.48	174.822	158.325	125.95	99.639	155.914	609.496	143.689	73.8428	94.8138	412.914	450.151	368.021	139.073	118.116	89.0184	162.991	120.225	164.383	154.869	498.309	462.879	400.357	376.953	256.275	329.688	381.278	568.206	401.389	89.8287	111.678	127.223	142.048	335.448	224.496	232.519	834.763	163.249	113.819	133.234	170.438	157.847	147.281	179.337	169.52	156.797
CRO_T103180	31.6166	42.4665	16.3876	25.3621	10.3597	10.1218	8.02096	23.8398	20.9651	8.84939	8.92953	8.42324	10.8895	9.21319	7.56579	6.89981	9.53485	9.22055	6.48476	7.41142	8.45926	11.7017	4.84745	7.95662	25.2374	19.9902	22.9647	7.77741	8.54292	8.20087	24.711	35.2676	26.691	8.23748	7.72717	9.17551	8.10849	7.68259	8.14965	9.22893	6.0136	9.40303	10.2881	4.3874	2.39127	3.72857	21.1678	12.8898	13.0784	7.7966	10.001	10.5827	2.55431	2.13828	15.2013	19.5756	4.10543	8.06243	6.52857	3.28801	5.25165	5.61835	3.84006	6.90009	4.13759	15.0004	10.6646	11.2122	12.1124	35.0708	41.9558	42.4868	10.1233	26.6923	27.0616	27.66	31.5281	31.1707	29.1544	18.5517	19.6529	18.4708
CRO_T103181	5.3164	6.63976	4.42239	2.80562	5.74037	5.19639	3.0538	5.87978	6.50585	14.8104	13.8436	16.0069	19.3637	16.1478	16.4634	3.78667	3.50997	6.30563	7.78521	6.34932	4.84502	5.33813	2.87649	9.99788	38.9808	33.1122	40.7978	21.5372	18.6787	23.3647	31.558	38.0407	32.2525	16.9634	16.9676	12.9857	10.5238	13.5915	15.5625	12.2025	4.33144	17.6842	9.1146	8.70355	7.03934	11.1404	8.85317	5.8933	4.22341	8.42156	20.0853	16.7497	5.09973	8.26305	7.1296	13.2738	12.7822	16.6107	4.03005	4.859	10.52	3.44012	2.42619	2.01752	1.19058	5.81351	3.84667	9.55924	5.70353	39.6934	35.6472	28.8797	3.2883	9.53186	4.93082	8.32239	10.5006	9.45169	9.22062	5.78299	4.91665	4.59494
CRO_T103182	0	0	0	0	0	0	0	0	0	0	0	0	0	0	0	0	0	0	0	0	0	0	0	0	0	0	0	0	0	0	0	0	0	0	0	0	0	0	0	0	0	0	0	0.922801	0.338746	0.340685	0	0	0	0.34141	0.371073	0.654006	0.352661	0.471355	0	0	0	0	0	0	0	0	0	0	0	0	0	0	0	0	0	0	0	0	0	0	0	0	0	0	0	0
CRO_T103183	0	0	0	0	0	0	0	0	0	0	0	0	0	0	0	0	0	0	0.0354529	0	0.145985	0	0	0	0	0	0	0	0	0	0	0	0	0	0	0	0.215572	0	0	0	0	0	0	6.59162	7.49411	4.63349	0	0	0	9.15921	1.80499	3.25985	6.42127	8.21413	0	0	0	0	0	0	0	0.183668	0	0	0	0	0	0.0424869	0	0	0	0.136853	0	0	0.0717038	0	0	0	0	0	0	0
CRO_T103184	11.723	11.7821	5.95125	7.84692	9.70207	9.6417	13.177	13.3474	9.25277	4.22993	3.27072	4.17181	4.22233	4.56971	3.88	4.30478	4.27665	4.55888	5.88671	5.08794	4.94519	4.19919	2.08992	4.49012	14.5895	12.4327	10.8332	5.18477	5.72003	4.62547	8.6011	9.64368	8.8283	2.25742	2.51004	2.59962	2.4938	2.16909	1.64862	1.56502	2.81385	1.93825	6.9857	3.88524	3.76533	6.06557	14.0972	13.556	7.09613	3.51504	6.63144	5.09784	4.15713	6.23007	22.3418	18.6749	4.0232	6.32315	2.85809	2.57614	2.97766	2.67555	1.8531	2.98791	1.95184	1.46966	1.83119	1.64873	1.85867	11.0042	13.482	9.19726	1.45625	9.84913	10.345	9.64495	12.5353	11.9912	9.37083	7.73431	8.6146	7.68364
CRO_T103185	37.6603	37.274	30.3038	26.0904	12.7162	13.4155	13.7671	27.2033	21.8926	95.7373	95.8021	94.6961	41.9246	41.6381	40.6742	36.6181	38.9305	30.782	34.6924	37.3185	35.071	30.6522	16.1363	36.0329	40.2885	39.4669	40.9414	43.4451	36.07	37.6942	31.8588	33.0257	33.5669	28.0694	33.2257	28.2906	30.546	25.8784	23.2218	25.8263	28.1623	24.3752	131.176	49.1279	39.4311	44.928	50.7799	43.8799	30.2739	47.2161	45.9601	50.8133	45.2575	45.3892	46.2402	38.7614	39.6612	59.0336	21.2844	33.6446	20.5158	32.544	33.0826	30.3744	37.7957	18.8344	17.2025	17.2049	16.7096	24.9907	53.0385	45.6403	15.5153	28.6631	24.1782	24.2423	27.1024	26.9345	26.9042	26.7777	27.8573	27.2212
CRO_T103186	45.0721	45.2394	39.3104	23.6067	5.62159	6.66397	6.27194	19.8322	20.458	4.06589	3.69119	3.38181	13.141	12.4551	9.64816	24.6572	29.2965	35.4398	25.9059	25.5123	25.4157	24.8669	15.2352	24.6007	19.2031	19.5898	22.5288	37.8551	41.1824	35.7544	18.2459	16.9994	19.1887	47.6176	49.0345	60.5608	59.3123	61.1049	53.8267	51.0337	45.6884	52.8054	15.1724	7.13042	6.81516	4.60686	27.9536	25.1802	20.3188	8.93751	8.33003	6.23791	3.21209	3.57706	8.16273	32.8831	43.4222	39.0701	25.064	28.7641	20.444	18.8548	6.9842	20.9805	10.0055	34.3301	23.3016	29.2705	35.7139	9.22981	28.6425	31.1156	18.6837	18.4522	20.5939	21.6681	18.7323	16.4793	21.4785	19.0736	20.6153	21.5538
CRO_T103188	0	0	0	0	0	0	0	0	0	0	0	0.187317	0	0	0.175765	0.241713	0.267918	0.452698	0.240901	0	0	0	0	0	0	0.311864	0	0.266384	0	0	0	1.02143	0	0	0.320952	0	0	0	0	0	0.743334	0	0	0	0	0	0	0	0.242849	0.306116	0	0	0.335984	0	0.301524	0.848115	0.299874	0	0	0.351167	0	1.01698	0.39027	0	0	0.0546581	0	0	0	0	0	0	0	0.18909	0	0.382197	0	0	0	0	1.09496	0.19909
CRO_T103189	32.9726	24.7893	25.458	27.9358	11.4501	10.9213	10.4099	29.098	26.3766	30.0983	33.6233	29.1688	22.9119	23.3262	25.5918	25.4918	27.5939	28.6276	22.6385	28.9644	25.2162	24.009	15.2186	27.3259	21.3035	25.6339	19.9883	25.8571	23.2091	22.1068	19.7264	23.8641	21.9259	20.94	19.7573	19.4977	29.653	16.7102	14.7811	16.2337	21.0476	19.4503	18.8832	26.455	28.9993	35.2959	19.5889	21.9253	15.2906	20.9662	25.3825	28.5967	26.1275	38.4744	17.1168	20.918	23.6342	22.1811	24.0782	17.1653	27.7313	16.5356	9.24214	16.1736	12.7717	6.16943	6.92832	4.52448	5.58962	16.2854	20.7585	20.3939	16.3662	8.22767	7.20272	7.45649	5.95221	3.67542	10.5084	6.89086	7.61624	9.50427
CRO_T103190	0	0	0	0	0	0	0	0	0	0.341452	0	0	0.211128	0.112926	0	0	0.169737	0	0	0.00996156	0	0	0	0.253225	0	0	0	0	0	0	0	0	0	0	0	0.183852	0	0	0	0	0	0	0	0	0	0	0	0	0	0	0	0	0	0	0	0	0	0	0	0	0	0	0	0	0	0.423763	0.0502969	0	0	0	0	0	0	0	0	0	0	0.191979	0	0	0	0
CRO_T103191	0	0	0	0	0.172027	0.155818	0	0.182187	0	0	0	0	0	0	0	0	0	1.31577	0.172405	0.232749	0.354687	0.408462	0.818506	0	0	0	0	0	0	0.366869	0	0	0	0	0.809299	0.419893	0	0.415836	0	0.409722	0	0	0	0	0	0	0.427237	0.442385	0	0	0	0	0	0	0	0	0	0	0	0	0	1.72884	0	0.608642	0	0	0.143072	0	0	0	0	0	0	0	0	0	0	0	0	0	0	0
CRO_T103192	0	0	0	0	0	0	0	0	0	0	0	0	0	0	0	0	0.211789	0	0	0.130661	0	0	0.646888	0	0	0	0	0	0	0	0	0	0	0	0	0	0	0	0	0	0	0	0	0.147737	0.460496	0.0710201	0.3218	0	0	0	0	0.187145	0	0	0	0	0	0	0.367399	0	0	0	0.198504	0	0	0.0333119	0.0626561	0	0	0	0	0	0	0	0	0	0	0	0	0	0	0
CRO_T103193	0.0957608	0	0	0	0.414472	0.0759506	0.656945	0	0.0802288	0.215715	0	0.123791	0.399207	0	0.0989998	0.688899	0.258147	0.603483	0.461436	0.249633	0.748053	0	0.161868	0.996604	0	0.169045	0.716465	0	1.1304	1.21231	0	0	0	4.8264	6.1354	4.24836	0.594408	2.43035	2.67903	6.90098	7.00765	2.94374	0.21351	0	0	0	0.502216	0.597607	2.18555	0	0	0	0	0	0	0	2.59632	1.41964	2.20002	0.194854	1.10811	1.97612	0	2.60314	1.9068	0.198947	0.189406	0.341857	0.368016	0.1498	0.652706	0.29907	4.81319	0	0	0.444214	0.288077	0.131582	0	0	0.165943	0.154358
CRO_T103194	0	0	0	0	0	0	0.115104	0	0	0	0	0	0	0	0	0	0	0.350134	0	0	0	0	0	0	0	0	0	0	0	0	0	0	0	0.561769	0	0	0	0	0	0	0	0	0	0	0	0	0	0	0	0	0	0	0	0	0	0	0	0	0	0	0	0	0	0	0	0	0	0	0	0	0	0	0	0	0	0	0	0	0	0	0	0
CRO_T103195	0.359806	0	0.287704	0	0.985096	0.388121	0	0	0.715708	0	0	0	0	0	0	0.267846	0.58411	1.8591	1.17152	2.20054	0	0	1.08194	1.10171	0	0	0	0.30274	0.635418	0.301813	0	0	0	0	0	0	0	0	0	0	0	0	0.248005	0	0	0	0	0.518862	0.463792	0	0	0	0	0	0	0.2492	0	0.285053	1.08857	0	0.313999	4.88219	0.369115	2.42979	0	0	0.72197	0	0.118179	0	0	0.442737	0	0	0	0.195598	0	0	0	0	0.226476	0
CRO_T103196	0	0	0	0	0	0	0	0	0	0	0	0	0	0	0	0.127787	0	0	0	0	0.234279	0.348874	0.2268	0.0917682	0	0	0	0	0	0	0	0	0	0	0	0.558378	0	0.119737	0	0	0.14241	0	0	0	0	0	0	0	0	0	0.183671	0.137338	0	0	0	0	0	0	0	0.1167	0	0	0.13551	0.145921	0	0	0	0	0	0	0	0	0	0	0	0	0	0	0.0796444	0	0.0896137	0
CRO_T103197	1183.55	353.759	236.954	48.9256	1968.24	1535.27	305.855	1935.36	716.68	0.529319	0.976914	0.877447	8.97829	17.789	7.83005	1784.41	3277.64	7201.4	3820.48	4239.69	2610.49	1933.81	2771.74	2867.96	1292.76	1352.08	1177.72	2733.82	3953.72	3688.11	1032.1	941.73	1087.98	2062.74	1978.96	2662.74	481.11	393.729	183.196	2495.14	2237.76	774.163	214.035	3.6213	2.1506	2.29929	376.025	972.041	310.119	4.20726	0.91971	2.29134	1.09788	0.206941	367.15	440.059	1235.45	946.09	3081.63	828.229	2473.5	1536.52	213.125	2340.3	226.852	15.056	336.715	70.9606	246.971	1245.41	632.999	1502.64	538.285	298.749	324.028	249.02	268.597	374.972	300.855	401.416	311.578	308.599
CRO_T103200	63.2043	81.1429	19.8915	37.1772	50.7409	45.2077	27.9263	65.1786	55.6121	49.5846	42.6049	51.3143	56.4031	52.4569	46.5819	119.201	122.832	108.723	190.364	144.364	112.419	135.793	90.3791	151.358	29.4114	31.119	31.802	37.307	50.9041	59.636	23.1921	30.3084	25.523	64.3863	59.0505	65.2017	55.9342	43.4931	49.0219	40.3963	65.2739	63.8428	50.1608	15.3502	9.96373	14.4463	52.4051	69.6663	75.9418	9.06353	4.99482	4.78032	5.09363	8.68692	82.7913	94.5576	43.1955	59.2148	221.379	65.4751	180.175	129.622	63.5703	105.377	99.7301	24.2094	5.25549	7.77852	9.06427	34.6839	47.2566	21.2999	25.454	43.6191	42.1765	38.5997	46.5537	38.7468	46.8399	29.0586	35.6717	33.6616
CRO_T103201	35.3319	25.9249	29.0092	17.6734	69.8245	68.89	63.7666	34.6599	29.0369	88.8877	90.4905	86.928	91.3679	86.0497	89.0112	10.8489	13.3011	24.3298	36.1063	18.9491	21.0062	14.8074	9.75986	23.9378	39.8004	36.9745	43.2449	34.0262	32.3587	32.2973	37.99	42.0138	39.0229	19.6979	18.217	6.85401	7.66621	16.3957	20.689	14.156	9.04574	20.9837	56.1788	5.39736	6.36707	8.86201	18.626	26.1642	6.86817	5.35108	10.4645	6.57634	10.8886	9.03154	42.6624	50.8955	76.2075	24.2102	50.211	21.1276	44.375	35.7567	15.2632	36.2653	27.0922	7.13591	5.05078	10.5563	6.22526	25.6547	14.221	12.8481	14.9395	36.3627	33.3108	34.8469	35.7497	38.4018	33.2666	45.0605	38.136	39.4901
CRO_T103202	2.12218	2.48507	0.952241	1.13949	3.19933	3.3048	5.345	0.591813	1.58272	0.627047	0.452046	0.307524	0.593456	0.963385	0.456258	0.217073	0.233752	0.520799	0.400613	0.12532	0	0	0.1936	0.350388	0	0.498755	0	0.900796	0.949219	0.891712	0.492285	0.431826	0.537219	0.483127	0.244862	0.766984	0	0.504736	0	1.034	0.321099	0.796493	0.672509	1.15141	3.0612	1.26067	0.743115	0.716625	0.412217	5.17581	0.345868	1.02056	0.795986	5.08247	0.490333	0.640724	0.24052	0.742235	0.291829	0	0.283004	0	0	0.35828	0	3.37885	1.35892	6.66929	6.12503	0.196019	0.287689	0	0.118212	0.212027	4.20637	3.8527	0.834064	1.52617	2.07049	3.99292	5.71068	7.14128
CRO_T103203	0	0	0	0	0	0	0	0	0	0	0	0	0	0	0	0	0	0	0	0.337644	0	0.131831	3.20E-05	0	0	0	0	0	0	0	0	0	0	0	0	0.07498	0	0.592227	0	0	0	0	0	0.515906	1.26799	0.710966	0	0.315274	0	1.07801	0	1.10683	0.368872	1.06095	0	0	0	0	0	0	0	0	0	0	0	0	0	0	0	0	0	0	0	0	0	0	0	0	0	0	0	0
CRO_T103204	0	0	0	0	0	0	0	0	0	0	0	0	0	0	0	0	0	0	0	0	0	0	0	0	0	0	0	0	0	0	0	0	0	0	0	0	0	0	0	0	0	0	0	0	0	0	0	0.356372	0	0	0	0	0.390725	0	0	0	0.541179	0	0	0.21774	0	0	0	0	0	0	0	0	0	0	0	0	0	0	0	0	0	0	0	0	0.208345	0
CRO_T103205	0	0	0	0	0	0	0	0	0	0	0	0	0	0	0	0	0	0	0	0	0	0	0.563723	0	0	0	0	0	0	0	0	0	0	0	0	0	0	0	0	0	0	0	0	0	0	0	0	0	0	0	0	0	0	0	0	0	0	0	0	0	0	0	0	0	0	0	0	0	0	0	0	0	0	0	0	0	0	0	0	0	0	0
CRO_T103207	0	0	0	0	0	0	0	4.47803	0	0	0	0	0	0	0	0	0	0	0	0	0	0	0	0	0	0	0	0	0	0	0	0	0	0	0	0	0	0	0	0	0	0	0	0	0	0	7.6482	9.25853	0	0	0	0	0	0	0	35.2421	0	67.958	0	0	0	0	0	0	0	0	0	0	0	27.0523	26.6684	23.3147	0	5.40371	6.63439	5.45647	37.8058	20.0028	153.006	0	0.728441	1.09378
CRO_T103208	0	0	0	0	0	0	0	0	0	0	0	0	0	0	0	0	0	0	0.229299	0	0	0	0	0	0	0	0	0	0	0	0	0	0	0	0	0	0	0	0	0	0	0	0	0	0	0	0	0	0	0	0	0.498216	0	0	0	0	0	0	0	0	0	0	0	0	0	0	0	0	0	0	0	0	0	0	0	0	0	0	0	0	0	0
CRO_T103209	0	0	0	0	0	0	0	17.699	0	0	0	0	0	0	0	0	0	0	0	0	0	0	0	0	0	0	0	0	0	0	0	0	0	0	0	0	0	0	0	0	0	0.312204	0.341015	0	0	0	146.289	169.976	0	0	0	0	0	0	0.254713	703.739	0	1683.11	0	0	0	0	0	0	0	0	0	0	0	118.469	108.267	118.893	0	13.0086	13.1802	16.9926	87.387	43.3534	508.044	0	2.40543	1.50148
CRO_T103210	0	0	0.614317	0	0.311092	1.60506	0.629907	0	1.67624	0	0.487344	0	0	0	0	0	0	0	0.441263	0	0	0.533659	0	0	1.89805	0	0	0	0	0	0	0.847913	1.67521	0	0	0	0	0	0	0	0	0	0	0.465001	0.490244	0	0	0	0	0	0.423914	0	0	0.212629	0	0	0	0	0	0	0	0	0	0	0	0.125578	0	0	0	2.06193	0	1.08583	0	0	0.746096	0.813278	0	1.13091	3.70344	0.0195094	0	1.65492
CRO_T103211	0	0.0490343	0	0	0	0	0	0	0	0	0	0	0	0	0	0	0	0	0	0	0	0	0	0	0	0	0	0	0	0	0	0	0	0	0	0	0	0	0	0	0	0	0	2.497	1.05126	2.75812	0	0	0	0	0.621897	1.62271	0	1.21708	0	0	0	0	0	0	0.145697	0	0	0	0	0	0	0	0	0	0	0	0	0	0	0	0	0	0	0	0	0
CRO_T103212	3.19513	3.19393	2.48331	3.72971	1.13693	0.550719	1.88787	3.07723	3.81182	2.42111	1.30378	2.54294	2.47183	3.14567	2.2918	1.50014	1.91529	4.90194	2.65935	7.16541	3.88341	2.94233	2.05212	2.53626	3.36697	3.52868	1.99393	4.93308	6.41525	3.21933	1.68773	3.49338	2.03237	4.942	3.58377	7.98434	7.91911	5.93347	4.87519	3.75049	6.18492	7.64594	0.753256	2.03373	1.41103	1.766	2.98905	2.25811	2.66916	3.01199	2.43901	4.32892	0.148255	0.786949	1.23088	2.20422	2.04957	3.71824	4.20807	3.02859	3.03367	4.21016	1.99122	2.06371	1.25441	8.21867	6.64189	3.07552	8.38067	3.04039	2.52553	0.975196	10.7752	4.89778	3.37464	4.6153	5.23566	4.19358	4.03536	3.6839	2.66117	4.8127
CRO_T103213	0	0	0	0	0	0	0	0	0	0	0	0	0	0	0	0	0	0	0	0	0	0	0	0	0	0	0	0	0	0	0	0	0	0	0	0	0	0	0	0	0	0	0	0	0	0	0	0	0	0	0	0	0	0	0	0	0	0	0	0	0	0	0	0	0	0	0	0	0	0	0	0	0	0	0	0	0	0	0	0	0	0
CRO_T103214	0	0	0	0	0	0	0	0	0	0	0	0	0	0	0	0	0	0	0	0	0	0	0	0	0	0	0	0	0	0	0	0	0	0	0	0	0	0	0	0	0	0	0	0	0	0	0	0	0	0	0	0	0	0	0	0	0	0	0	0	0	0	0	0	0	0	0	0	0	0	0	0	0	0	0	0	0	0	0	0	0	0
CRO_T103216	0	0	0	0	0	0	0	0	0	0	0	0	0	0	0	0	0	0	0	0	0	0	0	0	0	0	0	0	0	0	0	0	0	0	0	0	0	0	0	0	0	0	0	0	0	0	0	0	0	0	0	0	0	0	0	0	0	0	0	0	0	0	0	0	0	0	0	0	0	0	0	0	0	0	0	0	0	0	0	0	0	0
CRO_T103217	0	0	0	0.487736	0.208532	0	0	0	0	0	0	0	0	0	0	0	0.813991	0.806041	0	0.221011	0	0	0	0.304111	0	0	0	0	0	0	0	0	0	0	0	0	0	0	0	0	0	0	0	0	0	0	0	0	0	0	0	0	0	0	0	0	0	0	0	0	0	0	0	0	0	0.0922152	0.34313	0	0	0.343778	0	0	0	0	0	0	0	0.273135	0	0	0	0
CRO_T103219	0	0	0	0	0.0699869	0	0	0	0	0	0	0	0	0.108751	0	0	0	0	0.0598125	0	0	0.143444	0	0	0	0	0.175731	0	0	0	0	0	0	0	0	0	0	0	0	0	0	0.173142	0	0	0	0.150522	0	0	0	0	0	0	0	0	0	0	0	0	0	0	0	0	0	0	0	0	0.116591	0	0	0	0	0	0	0	0	0	0	0	0	0	0	0
CRO_T103221	0	0	0	0	0	0	0	0	0	0	0	0	0	0	0	0	0	0	0	0	0	0	0	0	0	0	0	0	0	0	0	0	0	0	0	0	0	0	0	0	0	0	0	0	0	0	0	0	0	0	0	0	0	0	0	0	0	0	0	0	0	0	0	0	0.682312	0	0	0	0	0	0	0	0	0	0	0	0	0	0	0	0	0
CRO_T103222	0	0	0	0	0	0	0	0	0	0	0	0	0	0	0	0.251612	0	0	0.238789	0.438166	0.246037	0.566731	0.221067	1.21855	0	0	0	0	0	0	0	0	0	0	0	0	0	0	0	0	0	0.35711	0	0	0	0	0	0	0	0	0	0	0	0	0	0	0	0	0	0	0	0	0	0	0	0	0	0	0	0	0	0	0	0	0	0	0	0	0	0	0	0
CRO_T103223	0	0	0	0	0	0	0	0	0	0	0	0	0	0	0	0	0	0	0	0	0	0	0	0	0	0	0	0	0	0	0	0	0	0	0	0	0	0	0	0	0	0	0	0	0	0	0	0	0.25052	0	0	0	0	0	0	0	0	0	0	0	0	0	0	0	0	0	0	0	0	0	0	0	0	0	0	0	0	0	0.170781	0	0	0
CRO_T103224	0	0.329392	0	0	0	0	0	0	0	0	0	0	0	0	0	0	0	0	0	0	0	0	0	0	0	0	0	0	0	0	0	0	0	0	0	0	0	0	0	0	0	0	0.935438	1.41873	0.522628	1.25744	0	0	0	0.532241	1.348	2.06069	1.64246	1.45173	0	0.464287	0	0	0	0	0.604847	0	0	0	0.662035	0	0	0	0	0.461229	0	0	0	0	0	0	0	0	0	0	0	0
CRO_T103225	0	0	0	0	0	0	0	0	0	0	0	0	0	0	0	0	0	0	0	0	0	0	0	0	0	0	0	0	0	0	0	0	0	0	0	0	0	0	0	0	0	0	0	0	0	0	0	0	0	0	0	0	0	0	0	0	0	0	0	0	0	0	0	0	0	0	0	0	0	0	0	0	0	0	0	0	0	0	0	0	0	0
CRO_T103226	0	0	0	0	0	0	0	0	0	0.242374	0	0	0	0	0	0	0	0	0	0	0	0	0.333484	0	0	0	0	0	0	0	0	0	0	0	0	0	0	0	0	0	0	0	0	0	0	0	0	0	0	0	0	0	0	0	0	0	0	0	0	0	0.166985	0	0	0.704098	0.317277	0	0	0.13414	0	0	0	0	0	0	0	0	0	0	0	0	0.260012	0
CRO_T103227	0	0	0	0	0	0	0	0	0	0	0	0	0	0	0	0	0.857859	0	0.201453	0	0	0	0.351615	0	0	0	0	0	0	0	0	0	0	0	0	0	0	0	0	0	0	0	0	0	0	0	0	0	0.00747705	0	0	0	0	0	0	0	0	0	0	0	0	0	0	0	0	0	0	0	0	0	0	0	0	0	0	0	0	0	0	0	0	0
CRO_T103228	0.139109	0.128732	0	0.167519	0.0229668	0.0621197	0.268664	0.0271497	0.0982757	0	0.149936	0.0790564	0.107798	0.0773969	0.070386	0	0.204835	0	0	0.465904	0.0464253	0.458938	0.241321	0.209129	0.306114	0.0582829	0.247701	0.265955	0.365619	0.37148	0.118313	0.0498193	0.063814	0.285721	0.532605	0.427433	0.901222	0.845823	0.381319	0.0595188	0.215729	0.428374	0.100468	0.295091	0.121184	0.0723129	0.25862	0.0588605	0.161601	0	0	0.0427811	0	0.120117	0	0.0568881	0	0	0.154965	0.105871	0.11611	0.374813	0.121547	0.139691	0	0.16745	0.113276	0.044885	0.3554	0.0386882	0.0563524	0	0.690075	0.367845	0.158105	0.593696	0.216305	0.164134	0.107567	0.257209	0.158192	0.271165
CRO_T103229	0	0	0	0	0	0	0	0	0	0	0	0	0	0	0	0	0	0	0.0635228	0	0	0	0	0	0	0	0	0	0	0	0	0	0	0	0	0	0	0	0	0	0	0	0	0	0	0	0	0	0	0	0	0	0	0	0	0	0	0	0	0	0.16458	0	0	0	0	0	0	0	0	0	0	0	0	0	0	0	0	0	0	0	0	0
CRO_T103230	0	0	0	0	0.0757288	0	0	0	0	0	0	0	0	0	0	0	0.155034	0.26316	0	0	0	0	0	0	0	0	0	0	0	0	0	0	0	0	0	0	0	0	0	0.610743	0	0	0	0	0	0	0	0	0	0.144685	0	0.136682	0	0	0	0	0.178752	0	0.18858	0	0	0	0	0	0	0	0.0587282	0	0	0	0	0	0	0	0	0	0	0	0	0	0	0
CRO_T103231	0	0	0	0	0	0	0	0	0	0	0	0	0	0	0	0.169619	0	0	0	0	0	0.189466	0.149943	0	0	0	0	0	0	0	0	0	0	0	0	0	0	0	0	0	0	0	0	0	0.169329	0	0	0	0	0	0	0	0	0	0	0	0	0.168028	0	0	0	0	0	0	0	0	0	0	0	0	0	0	0	0	0	0	0	0	0	0	0	0
CRO_T103234	0	0	0	0.0306998	0	0.0341378	0	0	0	0	0.0560558	0	0	0	0	0	0	0	0	0	0	0	0.0839682	0	0	0	0	0	0	0	0	0	0	0	0	0	0	0	0	0	0	0	0	0	0.105178	0	0	0	0	0	0	0	0	0	0	0	0	0	0	0	0	0.15456	8.64E-06	0	0	0	0	0	0	0	0	0	0	0	0	0	0	0	0.0702634	0	0	0
CRO_T103236	0.144131	0	0	0	0.0964797	0.0958897	0.12545	0.130337	0.48055	0.476577	0.463103	1.39615	0.469681	0.734717	0.118496	0.372591	0.950189	1.03253	0.655206	0.726838	0.432166	0.632426	0.672955	0.564668	0	0.214805	0	0.976492	0	0.00431145	0	0.368194	0.471014	0	0	0	0	0	0	0	0	0	0.199302	0	0	0	0	0.248421	0.0712373	0	0	0	0.742633	0.517388	0.769136	0.294419	0	0	0	0	0	0	0	0	0	0.0843868	0	0	0	0.479704	0	0.317983	0	0	0.260246	0	0.444684	0	0	0	0	0
CRO_T103237	0	0	0	0	6.33898	6.9807	0	0	0	0	1.07108	0	0	0	0	1.24754	2.87596	0	0.00257664	0.926365	0	0	0	0	0	2.37639	4.21083	0.73878	1.30448	0	2.83101	2.17823	4.46927	0	1.19432	0	0	0	0	0	0.646932	0	0	2.00289	1.46406	0.711845	1.74694	1.30842	1.19033	4.06312	0.223314	2.41641	0.0106067	1.15595	0	0	0	0	0	1.1044	4.12179	0	0.294121	2.53593	0	0	0	0	0	0	0	0	0	0	0.0503246	0	0	0	0	0	0.138104	0
CRO_T103238	0	0	0	0	0	0	0	0	0	0	0	0	0	0	0	0	0	0	0	0	0	0	0	0	0	0	0	0	0	0	0	0	0	0	0	0	0	0	0	0	0	0	0	0	0.0970742	0	0	0	0	0	0	0	0	0	0	0	0	0	0	0	0	0	0	0	0	0	0	0	0	0	0	0	0	0	0	0	0	0	0	0	0	0
CRO_T103239	0.0435007	0	0	0	0	0	0	0	0	0	0	0	0	0	0	0	0	0	0	0	0	0	0	0	0	0	0	0	0	0	0	0	0	0	0	0	0	0	0	0	0	0	0	0	0.0967347	0	0	0	0	0	0	0	0	0	0	0	0	0	0	0	0	0	0.127202	0.120489	0.115643	0	0	0	0	0	0	0	0.0535134	0	0	0	0	0	0	0	0	0
CRO_T103240	0.680249	0.524944	0.734226	0.430282	0.563885	0.538594	0.203091	0.799299	0.15998	0.330199	0.275664	0.0941152	0.132913	0.238498	0.24159	0.171889	0.49385	0.396646	0.217462	0.338205	0.45143	0.195735	0.151141	0.276515	0.0780843	0.146998	0	0.200687	0.0700033	0.0665802	0	0	0.159947	0.0718429	0.369753	0.459681	0.259066	0.227204	0.20512	0.448213	0.0910494	0.233972	0.830553	0.373869	1.23289	0.305405	0.932162	0.703773	0.256247	1.81768	0.0927959	0.706854	1.36116	1.93811	0.123736	2.13083	1.34972	0.185863	2.29539	1.83432	1.00719	0.11244	0.347944	0.494375	0.604281	0.121543	0.11496	0.199807	0.143738	0.79034	0.326852	0.219079	0.402929	0.106507	0.183198	0.161186	0.208843	0.0951339	0.207671	0.106302	0.0576815	0.11215
CRO_T103242	25.0506	36.9108	11.8568	10.802	17.1581	23.682	26.5481	22.9406	29.119	143.996	139.685	148.305	89.0215	67.2973	58.4447	10.49	14.5878	23.0546	26.3954	29.2325	23.0916	9.48691	14.8084	22.3735	4.62631	3.69107	2.65278	14.5018	23.102	25.1317	6.08814	8.76595	8.86184	27.3403	18.6919	9.57476	1.21038	4.47414	2.18905	57.729	30.2057	13.5399	91.8549	6.74115	12.4701	21.9941	56.616	50.3584	35.4236	17.2603	78.5568	59.8884	5.55546	6.85483	53.4383	68.8707	37.7874	22.1151	49.757	7.08748	83.3847	52.2036	7.79604	28.3746	2.74613	13.4019	7.1962	59.9289	52.5819	3.35728	4.11013	3.83843	68.4378	18.3853	17.6157	15.2319	18.3604	19.4608	21.578	14.6801	19.0721	17.1083
CRO_T103243	0	0	0	0	0	0	0.267127	0	0	0.304085	1.00363	1.20019	0.286712	0	0.760785	0	0.400174	0	0	0	0	0	0	0	0	0	0.245583	0	0	0	0	0.407361	0.514729	0	0	0	0	0	0	0.484097	0	0	1.49E-08	0.440853	0.433648	0	0	0	0.323059	0	0.656725	0.505416	0	0	0	0.780331	0	1.06249	0	0	0	0	0.547621	0	0	0	0	0.207445	0.312553	0	0	0	0	0	0	0.300929	0	0	0.291214	0	0	0
CRO_T103244	0.0324258	0	0	0.0606608	0.0371613	0.0335765	0	0	0	0	0	0	0	0	0	0	0	0	0	0	0	0	0	0	0	0	0	0	0	0	0	0	0	0	0	0	0	0	0	0	0	0	0	0.134765	0	0	0	0	0	0	0	0	0	0	0	0	0.0727308	0	0	0	0	0	0	0	0	0	0	0.0391319	0	0.0646749	0	0	0.0396401	0	0.0583598	0	0.0665239	0	0	0	0	0.0714174
CRO_T103245	0.336687	0.971584	0.0397005	0.747821	0	0	0.0504669	0.133872	0.36644	0	0.0607847	0.0619729	0	0.126133	0	1.21254	2.7692	7.07681	5.4556	5.21484	4.0362	2.80666	2.14309	2.18798	0.203401	0	0	0.175703	0.275581	0.436374	0.0964697	0	0	0.847453	0.58312	3.00035	1.57934	0.394971	0.358694	0.971982	3.42168	0.905319	0.0667891	0.339239	0.448157	0.34124	1.43154	1.12412	1.24067	0.534629	0.831727	0.648688	0.236168	0.20861	0	0	7.35709	1.04012	16.6579	3.55095	17.5109	6.99208	1.13143	7.79719	1.25093	2.06823	0.265492	13.736	9.47705	0	0	0	32.3832	0.236624	0.25442	0	0.0580051	0.105712	0.0576756	0	0.128493	0.0622878
CRO_T103246	59.1203	111.286	85.586	94.3762	52.6701	38.8396	42.8669	83.6527	86.0453	32.2177	31.5467	34.7771	74.127	83.3251	78.7332	64.9023	62.037	54.5117	64.7606	84.4468	76.4663	71.5821	67.358	63.036	45.1781	47.3635	50	61.7202	56.6091	49.4647	57.8828	45.7896	50.4355	59.6306	61.926	123.246	135.613	77.2603	58.4821	65.7504	124.134	55.1475	44.6897	129.726	92.3505	96.6319	116.05	100.728	143.14	116.29	103.196	126.351	102.552	109.231	32.0765	54.5409	49.7801	64.2098	71.7789	54.7401	94.183	94.9455	74.8269	94.404	65.7625	312.369	302.431	422.971	382.639	68.5875	86.7331	88.8779	162.456	67.21	81.9832	69.8894	71.5603	55.3055	96.6354	68.7899	86.4386	87.3717
CRO_T103248	159.452	99.9536	238.294	145.919	55.4385	58.5668	25.2496	120.343	95.8949	850.81	847.369	815.617	372.064	394.027	408.625	200.283	172.862	210.022	183.5	144.43	149.08	94.9168	153.517	155.361	418.913	412.262	471.071	677.047	614.852	639.752	719.959	687.994	649.533	891.333	1125.24	278.974	269.475	739.683	1116.82	771.386	315.863	1021.99	515.965	129.144	117.546	140.981	153.487	174.022	109.48	126.445	179.823	187.751	168.131	158.59	212.218	149.317	381.229	346.141	186.822	262.005	183.365	195.91	131.82	183.087	107.595	176.956	251.913	317.33	192.52	107.582	291.704	320.65	301.979	188.038	119.242	145.75	170.371	165.804	133.254	184.582	150.239	146.609
CRO_T103249	76.7962	80.5215	50.9067	72.7712	52.0828	42.9353	33.5299	68.1775	89.4327	67.8329	66.1732	64.8589	78.1006	88.9452	86.6696	61.9897	63.9491	53.9963	61.1421	64.7554	68.2835	74.3949	63.8693	64.5524	72.7191	81.7112	74.8816	111.505	110.14	104.865	66.4702	59.5555	75.9254	138.39	151.112	183.632	191.113	168.176	144.711	143.897	158.519	132.16	54.0289	75.2213	63.446	62.5894	83.5187	75.7959	97.0945	82.9124	63.3844	78.5503	82.226	67.0667	42.6061	51.4916	86.0613	75.5894	81.8325	96.2749	118.164	72.3892	82.9684	83.8959	72.5181	298.357	293.281	244.417	322.989	40.3438	57.4409	52.0135	124.991	56.1171	62.9012	67.8724	58.205	48.8137	69.7746	57.9096	71.6676	62.3656
CRO_T103250	0	0	0	0	0	0	0	0	0	0	0	0	0	0	0	0	0	0.619838	0	0	0	0.664072	0	0.471572	0	0	0	0	0	0	0	0	0	0	0	0	0	0	0	0	0	0	0	0	0	0	0	0	0	0	0	0	0	0	0	0	0.311099	0	0.388039	0	0	0	0	0.419778	0	0	0	0	0	0	0.470791	0	0	0	0	0	0	0	0	0	0	0
CRO_T103251	0	0.0698201	0	0	0	0.045693	0	0	0.0518727	0	0	0	0	0	0	0	0	0	0	0	0	0	0	0.0756571	0	0	0	0	0	0.111295	0	0	0	0	0	0	0	0	0	0	0	0	0	0	0	0	0	0.0902708	0	0.392002	0.118951	0.372753	0.100913	0	0	0	0	0	0	0	0	0	0	0.117761	0	0.381016	0.337505	2.48667	0.549965	0.952422	0	0	0	0	0	0	0	0	0.0738448	0	0	0
CRO_T103252	6.61551	7.08123	6.20892	4.73958	4.23807	4.85789	2.77776	5.37854	4.73297	21.5675	21.8855	19.9184	15.4759	15.057	14.8754	17.8985	18.9168	12.0872	17.8472	19.9032	17.2472	22.0486	19.887	21.5882	13.4669	12.3177	13.2768	12.8158	15.4631	14.9064	9.71748	10.2121	9.91268	12.5508	14.3905	13.8836	14.7775	13.5292	12.7518	12.0895	13.2528	11.1617	17.6835	20.652	25.2439	25.0115	11.8954	14.9382	13.2174	19.558	22.8063	22.9285	20.8754	22.8895	5.90168	9.09639	15.8136	17.3876	10.557	17.4077	13.0255	14.1079	13.0572	12.4702	13.6073	13.189	11.7692	12.7966	11.8558	11.0201	11.8343	10.901	10.7425	7.43624	6.51817	5.5177	7.57193	6.25467	6.36069	7.71126	8.13902	6.56754
CRO_T103253	3.50096	4.62466	2.23557	3.33621	4.37225	0.0932946	2.18326	3.80337	2.53667	127.032	130.68	113.528	72.1666	97.9918	105.876	0.369846	0.199455	0	0	0	0	0	0.166792	0	0	0.229579	0	0	0	0.412175	0	0	0.501474	0	0	11.1519	3.79955	0.469598	0	0	0	0	38.7452	0	0.201511	0	15.6623	24.6779	4.99662	0.204483	0.251251	0	0.209461	0.268937	0.840426	0.702047	1.319	1.42661	478.344	1.59067	4.28824	13.0641	0	691.003	677.057	0	0	0.207815	0	1.55652	0.517404	9.88764	43.5648	0	0.517424	0.605676	0.786059	0	0.975776	0.79286	0	0.210403
CRO_T103254	0	0	0	0	0	0	0	0	0	0	0	0	0	0	0	0	0	0	0	0	0	0	0	0	0	0	0	0	1.45998	0	0	0	0	0	0	0	0	0	0	0	0	0	0	0	0	0	0	0	0	0	0	0	0	0	0	0	0	0	0	0	0	0	0	0	0	0.222764	0	0	0	0	0	0	0	0	0	0	0	0	0	0	0	0
CRO_T103255	0	0	0	0	0	0	0	0	0	0	0	0	0	0	0	0.428835	0	1.82406	0	0.752865	0	0.486272	0	0	0	0	0	0	0	0	0	0	0	0	0	0	0	0	0	0	0	0	0	0	0	0	0	0	0	0	0	0	0	0	0	0	0	0	0	0	0	0	0	0	0	0.195507	0	0.210008	0.181772	0	0	0	0	0	0	0	0	0	0	0	0	0.448301
CRO_T103256	0	0	0	0	0	0	0	0	0	0	0	0	0	0	0	0	0.272433	0	0.237265	0.437214	0	0.284318	0	0.202958	0	0	0	0	0	0	0	0	0	0	0	0	0	0	0	0	0	0	0.451163	0	0	0	0	0	0	0	0	0	0	0	0	0	0	0	0	0	0	0	0	0.315443	0	0	0	0	0	0	0	0	0	0.596349	0	0	0	0	0	0	0	0
CRO_T103257	0	0.153804	0.467768	0	0	0	0.151697	1.51217	0.336692	0.166527	0	0.165204	0.461511	0.16584	0	0	0	0	0	0	0	0	0	0	0.210486	0.777202	1.66135	1.41925	0.984452	2.58939	0.783863	1.11732	0	1.27076	0.257774	1.34756	3.0637	2.12098	0.719361	0	0.651092	0	0	0	0	0	0	0	0	0.227545	0	0	0	0	0	0	0	0.224769	0	0	0	0	0	0	0	0	0	0	0	0.377028	0	0	0	0.194314	0	0.196365	0	0.174768	0.569264	0	0	0
CRO_T103258	209.805	90.1036	116.886	103.668	399.26	178.899	84.5434	144.36	118.372	184.01	212.081	155.705	36.5057	37.0644	36.9287	27.6615	19.8102	22.3598	108.83	182.175	146.158	80.0654	24.4685	42.6704	33.2075	42.5669	27.8321	87.9913	162.058	132.202	35.3443	27.596	28.7693	127.326	112.405	17.3141	28.262	272.873	220.425	127.333	0	184.238	380.544	1.17512	0.649432	0.492557	364.404	1341.31	297.92	0.219796	0	0	0.227059	0	56.9442	91.3585	930.029	436.126	143.214	88.0435	154.738	212.263	785.056	397.898	1120.69	0.0504949	0	0	0	136.852	96.943	153.703	499.091	181.777	178.489	170.205	161.305	180.167	176.897	212.365	209.539	253.322
CRO_T103259	0	0	0	0	0	0	0	0	0	0	0	0	0	0	0	0	0	0	0	0	0	0	0	0	0	0	0	0	0	0	0	0	0	0	0	0	0	0	0	0	0	0	0	0	0	0	0	0	0	0	0	0	0	0	0	0	0	0	0	0	0	0	0	0	0	0	0	0	0	0	0	0	0	0	0	0	0	0	0	0	0	0
CRO_T103260	0	0	0	0	0	0	0	0	0	0	0	0	0	0	0	0	0	0	0	0	0	0	0	0	0	0	0	0	0	0	0	0	0	0	0	0	0	0	0	0	0	0	0	0	0	0	0	0	0	0	0	0	0	0	0	0	0	0	0	0	0	0	0	0	0	0	0	0	0	0	0	0	0.0161777	0	0	0	0	0	0	0	0	0
CRO_T103261	0	0	0	0	0	0	0	0	0	0	0	0	0	0	0	0	0	0	0	0	0	0	0	0	0	0	0	0	0	0	0	0	0	0	0	0	0	0	0	0	0	0	0	0	0	0	0	0	0	0	0	0	0	0.186056	0	0	0	0	0	0	0	0	0	0	0	0	0	0	0	0	0	0	0	0	0	0	0	0	0	0	0	0
CRO_T103262	0	0	0	0	0	0	0	0	0	0	0	0	0	0	0	0	0	0	0	0	0	0	0	0	0	0	0	0	0	0	0	0	0	0	0	0	0	0	0	0	0	0	0	0.693137	0.554952	0	0	0	0	0	0	0.276313	0.447526	1.64962	0	0	0	0	0	0	0	0	0	0	0	0.0600568	0	0	0	0	0	0	0	0	0	0	0	0	0	0	0	0
CRO_T103263	0	0	0	0	0	0	0	0	0	0	0	0	0	0	0	0	0	0	0	0	0	0	0	0	0	0	0	0	0	0	0	0	0	0	0	0	0	0	0	0	0	0	0	0	0	0	0	0	0	0	0	0	0	0	0	0	0	0	0	0	0	0	0	0	0	0	0	0	0	0	0	0	0	0	0	0	0	0	0	0	0	0
CRO_T103264	78.7149	56.9147	63.628	41.4543	73.9136	66.7042	85.0021	82.3578	101.084	74.7617	67.6962	77.4326	128.338	132.747	121.893	74.8543	87.1953	93.5986	125.482	84.5914	153.428	94.9532	125.911	102.803	63.1684	65.4255	49.1978	264.468	281.325	260.108	182.96	173.802	176.751	554.32	560.819	157.135	103.736	546.162	591.758	552.986	131.965	542.936	106.599	70.733	66.6144	62.0353	101.795	105.885	77.3978	73.0669	84.687	87.0458	70.9378	68.9932	72.2146	68.5774	168.724	202.035	115.97	188.364	186.627	278.708	65.046	161.707	41.0102	248.862	276.821	129.865	158.925	76.1392	76.8264	66.4079	344.514	70.1154	64.7705	59.0274	78.2152	70.1674	65.9637	63.3975	55.633	61.6026
CRO_T103266	0.234215	0.284879	0	0.118518	0.0536547	0	0	0.0614024	0.0580212	0.0829355	0.11416	0	0.461112	0.165387	0.0754091	0.11404	0	1.04489	0	0.259362	0	0.118655	0.0913283	0.0826912	0	0.128462	0	0.580557	0.123028	0	0	0.109858	0	0	0	0.671263	0	0	0	0	0.32583	0	0.223031	186.818	123.557	145.757	0.320577	0	0.60806	113.983	61.9758	89.5762	124.031	188.809	0.284497	0.182087	0	0.97171	0	0.460867	1.90035	9.36039	8.1927	0.491379	0.427012	0.869355	0.836585	0.730802	0.173012	0	0.143554	0.189387	0.167293	0.126219	0	0	0.123936	0	0.123152	0	0	0
CRO_T103267	0.0927938	0	0	0	0	0	0	0	0	0	0	0	0	0	0	0	0	0	0	0	0	0	0	0	0	0	0	0	0	0	0	0	0	0	0	0	0	0	0	0.221956	0	0	0	0	0	0	0	0	0	0	0	0	0	0	0	0	0.211566	0	0	0	0	0	0	0	0	0.0504974	0	0	0	0	0	0	0	0.182502	0	0	0	0	0	0	0	0
CRO_T103269	0	0	0	0	0	0	0	0	0.918284	0	0	0	0	0	0	0	0	0	0	0	0	0	0	0	0	0	0	0	0	0	0	0	0	0	0	0	0	0	0	0	0	0	0	0	0	0	0	0	0	0	0	0	0	0	0	0	0	0	0	0	0	0	0	0	0	0	0	0	0	0	0	0	0	0	0	0	0	0	0	0	0	0
CRO_T103270	0	0	0	0	0	0	0	0	0	0	0	0	0	0	0	0	0	0	0	0	0	0	0	0	0	0	0	0	0	0	0	0	0	0	0	0	0	0	0	0	0	0	0	1.21626	0.737506	1.20627	0	0	0	1.93505	0.93571	1.6032	1.38317	2.20998	0	0	0	0	0	0	0	0	0	0	0	0.0345138	0	0	0	0	0	0.254376	0	0	0	0	0	0	0	0	0	0
CRO_T103271	85.5939	89.3766	61.6503	75.3645	43.9826	49.3042	35.6529	65.7076	75.0968	62.086	66.0048	62.4479	65.5576	62.0092	63.6551	35.1792	39.3183	38.9546	34.7107	45.8624	40.3954	43.9305	43.6337	45.0961	82.8138	80.9662	85.8571	65.4442	55.58	55.4204	66.9564	67.0255	73.0825	46.0387	58.2502	47.5156	47.6712	57.6847	50.4425	49.4833	50.9229	51.9461	52.5155	44.0894	48.1301	39.0091	67.2057	59.1601	60.5451	69.4321	54.4688	70.9352	55.1791	50.6044	54.9392	80.7055	60.5027	43.3795	47.1455	61.6401	52.9261	49.5677	43.7428	44.3098	44.5662	83.4927	84.4904	75.8455	64.7904	50.0475	55.1386	56.0723	46.3031	54.0652	54.4561	53.246	57.1803	53.5258	55.7162	60.1231	64.629	61.8894
CRO_T103272	0	0	0	0	0	0	0	0	0	0	0	0	0	0	0	0.0664889	0	0	0	0	0.0658453	0	0	0.053272	0	0	0	0	0	0	0	0	0	0	0	0	0	0	0	0	0	0	0	0	0	0	0	0	0	0	0	0	0.0772577	0	0	0	0	0	0	0	0	0	0	0	0	0	0.0336106	0	0	0	0	0	0	0	0	0	0	0	0	0	0	0
CRO_T103273	0	0	0	0	0	0	0	0	0	0	0	0	0	0	0	0	0	0	0	0	0	0	0	0.167197	0	0	0	0	0	0	0	0	0	0	0	0	0	0	0	0	0	0	0	0	0.230996	0	0.454671	0	0	0.697037	0	0	0	0	0	0	0	0	0	0	0	0	0	0	0	0.0533972	0	0	0	0	0	0	0	0	0	0	0	0	0	0	0	0
CRO_T103274	0	0	0	0	0	0	0	0	0	0	0	0	0	0	0	0	0	0	0	0	0	0	0	0	0	0	0	0	0	0	0	0	0	0	0	0	0	0	0	0	0	0	0	0	0	0	0	0	0	0	0	0	0	0	0	0	0	0	0	0	0	0	0	0	0	0	0	0	0.216138	0	0	0	0	0	0	0	0	0	0	0	0	0
CRO_T103275	0	0.123431	0	0	0	0	0	0	0	0	0	0	0	0	0	0	0	0	0	0	0	0.0720002	0	0	0	0	0	0	0	0	0	0	0	0	0	0	0	0	0	0	0	0	0	0	0	0	0	0	0	0	0	0.247917	0	0	0	0	0	0	0	0	0	0	0	0	0	0.0178927	0	0	0	0	0	0	0	0	0	0	0	0	0	0	0	0
CRO_T103276	0	0	0	0	0	0	0	0	0	0	0	0	0	0	0	0	0	0	0	0	0	0	0	0	0	0	0	0	0	0	0	0	0	0	0	0	0	0	0	0	0	0	0	2.36456	2.09051	1.79241	0	0	0	2.66121	1.30152	2.03748	0.547487	3.57557	0	0	0	0	0	0	0.604847	0.950265	0	0	0	0	0	0	0	0	0	0	0	0	0	0	0	0	0	0	0	0
CRO_T103277	0	0	0	0	0	0	0	0	0	0	0	0	0	0	0	0	0	0	0	0	0	0	0	0	0	0	0	0	0	0	0	0	0	0	0	0	0	0	0	0	0	0	0	0	0	0	0	0	0	0	0	0	0	0	0	0	0	0	0	0	0	0	0	0	0	0.0178679	0	0	0	0	0	0	0	0	0	0	0	0	0	0	0	0
CRO_T103280	0	0	0	0	0	0	0	0	0	0	0	0	0	0	0	0	0	0	0	0	0	0	0	0	0	0	0	0	0	0	0	0	0	0	0	0	0	0	0	0	0	0	0	0	0	0	0	0	0	0	0	0	0	0	0	0	0	0	0	0	0	0	0	0	0	0	0	0	0	0	0	0	0	0	0	0	0	0	0	0	0	0
CRO_T103281	0	0	0	0	0	0	0	0	0	0	0	0	0	0	0	0	0	0	0	0	0	0	0	0	0	0	0	0	0	0	0	0	0	0	0	0	0	0	0	0	0	0	0	0	0	0	0	0	0	0	0	0	0	0	0	0	0	0	0	0	0	0	0	0	0	0	0	0	0	0	0	0	0	0	0	0	0	0	0	0	0	0
CRO_T103282	0	0	0.0689698	0	0	0	0	0	0.0723893	1.00071	0.868488	0.225361	0.533034	0.621749	0.629896	0.126972	0.137836	0	0.0600493	0.296188	0	0	0	0	0.363601	0	0	0.78483	1.03896	0.776452	0.347234	1.33281	0.374929	0.564664	2.32913	0.968298	1.73041	0.351827	0	0.879181	0.216212	0	0.311005	0.419571	0.656544	0	0	0	0.113029	0.224653	0.613832	0.375552	0.222614	1.39029	0.167379	0	0.29136	0	0	0	0.308085	0	0.220556	0.418547	0	0	0	0	0.177928	0	0	0	0	0	0	0.126679	0.141685	0.224921	0	0.12478	0.281044	0
CRO_T103284	0	0	0	0	0	0	0	0	0	0	0	0	0	0	0	0	0	0	0	0.0198112	0	0	0	0	0	0	0	0	0	0	0	0	0	0	0	0	0	0	0	0	0	0	0	0	0	0	0	0	0.0310479	0	0	0	0	0	0	0	0	0	0	0	0	0	0	0	0	0	0	0	0	0	0	0	0	0	0	0	0	0	0	0	0	0
CRO_T103287	0	0	0	0	0	0	0	0	0	0	0	0	0	0	0	0	0	0	0	0	0	0	0	0	0	0	0	0	0	0	0	0	0	0	0	0	0	0	0	0	0	0	0	0	0	0	0	0	0	0	0	0	0	0	0	0	0	0	0	0	0	0	0	0	0	0	0.238233	0	0	0	0	0	0	0	0	0	0	0	0	0	0	0
CRO_T103288	0	0	0	0	0	0	0	0	0	0	0	0	0	0	0	0	0	0	0	0.106574	0.181652	0.418234	1.47101	0	0	0	0	0	0	0	0	0	0	0	0	0	0	0	0	0	0	0	0.171995	0	0	1.10605	0	0	0	0.778657	0	0	0	0.794821	0	0	0	0	0	0	0	0	0	0	0	1.92301	0.077018	0	0	0	0	0	0.31392	0	0	0	0	0	0	0	0	0
CRO_T103289	0	0	0	0	0	0	0	0	0	0	0	0	0	0	0	0	0	0	0	0	0	0	0	0	0	0	0	0	0	0	0	0	0	0	0	0	0	0	0	0	0	0	0	0	0	0	0	0	0	0	0	0	0	0	0	0	0	0	0	0	0	0	0	0	0	0	0	0	0	0	0	0	0	0	0	0	0	0	0	0	0	0
CRO_T103290	0	0	0	0	0	0	0	0	0	0	0	0	0	0	0	0	0	0	0	0	0	0	0	0	0	0	0	0	0	0	0	0	0	0	0	0	0	0	0.280637	0	0	0	0	0	0	0	0	0	0	0	0	0	0	0	0	0	0	0	0	0	0	0	0	0	0	0	0	0	0.0938991	0	0	0	0	0	0	0	0	0	0	0	0	0
CRO_T103291	0	0	0	0	0	0	0	0	0	0	0	0	0	0	0	0	0	0	0	0	0	0	0	0	0	0	0	0	0	0	0	0	0	0	0	0	0	0	0	0	0	0	0	0	0	0	0	0	0	0	0	0	0	0	0	0	0	0	0	0	0	0	0	0	0	0	0	0	0	0	0	0	0	0	0	0	0	0	0	0	0	0
CRO_T103292	0	0	0	0	0.165703	0.15375	0.221038	0	0.956993	0	0.219072	0	0	0	0	0	0	0	0	0	0	0	0	0	0	0.353529	0	0	0	0.632111	0	0.301069	0	0	0	0	0	0	0	0	0.441645	0	0	0	0	0	0	0	0	0	0	0	0	0	0	0	0	0	0	0	0	0	0	0	0	0	0	0	0	0.280752	0.395438	0.548674	0	0.252648	0	0.254917	0	0.455349	0	0.749606	0	0.265768
CRO_T103293	0	0	0	0	0	0	0	0	0	0	0	0	0	0	0	0	0	0	0	0	0	0	0	0	0	0	0	0	0	0	0	0	0	0	0	0	0	0	0	0	0	0	0	0	0	0	0	0	0	0	0	0	0	0	0	0	0	0	0	0	0	0	0	0	0	0	0.123033	0	0	0	0	0	0	0	0	0	0	0	0	0	0	0
CRO_T103294	0	0	0	0	0	0	0	0	0	0	0	0	0	0	0	0	0	0	0	0	0	0	0	0	0	0	0	0	0	0	0	0	0	0	0	0	0	0	0	0	0	0	0	0	0.159443	0	0	0	0.129435	0	0	0	0	0	0	0	0	0	0	0	0	0	0	0	0	0	0	0	0	0	0	0	0	0	0	0	0	0	0	0	0	0
CRO_T103295	0	0	9.61E-09	0	0	0	0	0	0	0	0	0	0	0	0	0	0	0	0	0	0	0	0	0	0	0	0	0	0	0	0	0	0	0	0	0	0	0	0	0	0	0	0	0	0	0	0	0	0	0	0	0	0	0	0	0	0	0	0	0	0	0	0	0	0	0	0	0	0	0	0	0	0	0	0	0	0	0	0	3.66E-04	0	0
CRO_T103296	0	0	0	0	0	0	0	0	0.46065	0	0	0	0.187583	0	0	0	0	0	0.294247	0	0	0	0	0	0	0	0	0	0	0	0	0	0	0	0	0	0	0	0	0	0	0	0	0	0	0	0	0	0	0	0	0	0	0	0	0	0	0	0	0	0	0	0	0	0	0.325496	0.239386	0	0	0	0	0	0	0.233135	0	0	0	0	0	0	0	0
CRO_T103298	0	0	0	0	0	0	0	0	0.257124	0	0.244625	0	0.234883	0	0	0	0	0.578876	0	0	0.148193	0.515426	0	0	0	0	0.20847	0	0	0	0	0	0	0	0	0	0	0	0	0	0	0	0	0.154704	0	0.420223	0	0	0.395984	0.232357	0.764124	0.201824	0	0	0.186082	0.143854	0	0	0.203701	0	0	0.790653	0	0.389177	0	0	0	0	0	0	0.203423	0	0	0	0	0	0	0	0	0	0	0
CRO_T103299	7.38651	5.14104	4.63421	1.34638	4.09447	4.84366	2.5827	4.25525	2.43085	8.63167	6.64731	8.31959	12.7138	9.89179	8.89633	76.9009	66.2217	54.1547	57.6065	59.791	47.4431	58.6162	60.3886	60.8707	18.012	19.0143	21.9255	15.2129	15.7848	18.5523	15.8017	16.7441	13.9412	13.8582	14.3363	22.6695	19.344	12.7048	14.3712	12.6373	25.7716	14.9599	7.77676	24.7929	17.2451	21.2379	14.5145	17.9578	12.5278	14.6731	10.5441	17.5707	10.09	16.1547	16.3856	5.83368	19.6953	16.8915	21.5643	12.1302	30.4563	13.1764	11.5666	14.7869	8.55518	2.99953	3.47107	3.93591	3.0775	19.1247	38.437	32.4363	13.5788	5.36174	3.21	3.37208	4.97974	5.66274	4.62234	4.28388	5.44873	3.59963
CRO_T103300	0	0	0	0	0	0	0	0	0	0	0	0	0	0	0	0	0	0	0	0	0	0	0	0	0	0	0	0	0	0	0	0	0	0	0	0	0	0	0	0	0	0	0	0	0	0	0	0	0	0	0	0	0	0	0	0	0	0	0	0	0	0	0	0	0	0	0	0	0	0	0	0	0	0	0	0	0	0	0	0	0	0
CRO_T103301	22.7328	20.2584	20.3876	15.9532	21.0469	20.8605	16.1923	22.2769	19.2336	53.6918	55.6767	56.9018	46.9496	43.9408	43.965	36.4039	37.076	30.8686	35.5245	34.6367	30.1127	32.8325	39.9482	38.3265	53.2691	55.2683	60.0421	52.0605	45.4225	47.2639	44.3058	45.5167	44.087	29.471	29.6634	39.8968	36.9192	23.0463	24.1017	25.2141	38.4568	25.574	41.3638	14.5856	12.5966	15.9594	28.7331	30.0505	35.6739	11.3763	11.4243	9.33908	8.86165	11.1467	24.2277	18.279	23.7136	42.0828	22.5346	22.7891	23.9651	30.0155	25.4046	26.5258	27.911	7.81703	8.70471	8.79662	7.03399	34.8225	47.4606	39.6604	15.9785	26.0305	18.7924	22.6953	27.1272	24.2018	22.6564	22.2387	20.0468	19.8058
CRO_T103302	12.2668	15.4957	6.47034	10.5307	2.82898	3.68921	2.07703	10.0798	13.2165	4.57002	5.04103	5.2055	8.23151	8.68654	7.86192	6.02993	6.68406	3.13576	4.19279	4.55281	4.37826	5.76262	6.95249	5.13657	5.0878	7.02011	6.39729	5.98221	5.73988	4.71143	6.80743	6.33416	5.64691	6.19541	5.17552	4.0436	6.32691	5.35029	3.80509	4.3209	2.73769	5.35466	7.66729	5.40415	6.35543	6.51918	13.3301	14.3389	14.2104	12.5395	13.6046	15.1909	7.01781	5.53055	8.3985	12.9443	6.18058	6.95721	6.0376	6.00068	6.90472	6.77037	6.62463	7.79377	5.2123	7.25544	4.66231	10.9582	6.8606	4.09855	7.07541	6.04884	8.9811	7.71349	8.57164	7.43936	7.96544	6.31302	8.65578	5.97584	7.32487	6.02294
CRO_T103303	47.8993	57.3637	17.2546	35.7098	28.5041	22.0938	47.8468	126.324	96.0366	34.9709	31.0555	33.7471	50.3171	53.1334	60.8796	18.8095	24.6726	16.4585	31.196	28.4439	36.0974	19.8318	32.945	34.7732	67.9664	62.1329	60.9108	74.2993	83.8763	71.0026	61.2902	61.7995	62.8002	58.5265	68.4876	65.5945	38.3919	64.9616	52.5376	52.4454	106.339	56.56	21.5258	1.07415	1.21796	0.927924	6.09088	8.20295	2.13996	1.671	5.76412	3.41953	1.5162	1.58277	22.2096	29.1757	16.267	27.9834	46.6474	27.9348	51.2107	36.9132	13.0965	44.2631	9.11249	9.07334	6.23647	5.07751	9.22661	11.0845	13.4074	9.40321	18.894	11.2207	12.3961	13.0764	8.16546	10.8745	10.3766	9.09496	9.10139	8.38387
CRO_T103305	32.7702	25.874	14.9022	14.8246	18.3674	14.6268	27.8504	30.8131	18.6734	29.7599	20.7053	30.256	28.5399	22.2314	21.3016	12.6334	11.8153	13.8895	9.75701	16.432	10.6723	11.1232	15.978	17.582	29.7611	29.5829	34.3786	38.5017	49.9482	47.9732	26.0782	25.0092	25.4665	30.5418	26.0257	31.8865	39.445	26.3739	29.0777	16.4367	12.0177	33.7384	26.9734	0.0662876	0	0.0831262	15.6938	16.0516	13.566	0	0	0.0703283	0	0	35.2321	38.6743	66.7066	49.3287	30.2442	10.9101	29.1575	18.8286	13.5962	20.7057	14.1322	0.017069	0.0321884	0	0	13.8914	14.5499	11.6625	25.3252	17.2564	15.4859	18.1076	16.356	17.6271	15.983	12.972	14.9819	13.7487
CRO_T103306	0	0.0867724	0	0	0	0	0	0	0	0	0	0	0	0	0	0	0	0	0	0	0	0	0	0	0	0	0	0	0	0	0	0	0	0	0	0	0	0	0	0	0	0	0	0	0	0	0	0	0	0	0	0	0	0	0	0	0	0	0	0	0	0	0	0	0	0	0	0	0	0	0	0	0	0	0	0	0	0	0	0	0	0
CRO_T103307	1.18358	1.79305	2.38733	1.85087	0.23859	0	2.78966	0.248965	2.35138	0	0	0	0	0	0	0.437299	1.88503	10.2209	0.206671	0.511816	1.71547	1.48761	0.386313	1.05638	0	0	0	0	0	0	0	0	0	0	0	0	0	0	0	0	0	0	0	0	0	0	0	0	0	0	0	0	0	0.63043	0	0	0	0	0	0	0	0	0	0	0.563053	0	0	0	0	0	0.557887	0	2.49019	0	0	1.03108	0.33503	0	0	0	0	0
CRO_T103309	0	0	0	0	0	0	0	0	0	0	0	0	0	0	0	0	0	0	0	0	0	0	0	0	0	0	0	0	0	0	0	0	0	0	0	0	0	0	0	0	0	0	0	0.217596	0.237613	0	0	0	0	0	0	0	0	0.334215	0	0	0	0	0	0	0	0	0	0	0	0	0	0.0192094	0	0	0	0	0	0	0	0	0	0	0	0	0	0
CRO_T103310	0	0	0	0	0	0	0	0	0	0	0	0	0	0	0	0	0	0	0.096016	0	0	0	0	0	0	0	0	0	0	0	0	0	0	0	0	0	0	0	0	0	0	0	0	0	0	0	0	0	0	0	0	0	0	0	0	0	0	0	0	0	0	0.362739	1.00618	0	0.547301	0	0	0	0	0	0	0	0	0	0	0	0	0	0	0	0	0
CRO_T103311	0	0	0	0	0	0.107892	0	0	0	0	0.0805413	0.0827135	0	0.166158	0.152188	0.326964	0.351974	0.460222	0.467082	0.257612	0.647818	0.788917	0.576944	0.52393	0	0	0	0	0	0	0	0	0.419999	0	0	0.135859	0	0	0	0	0	0	0	0.105044	0.116465	0	0	0	0.190354	0.354482	0.285853	0	0	0.158853	0.115792	0	0	0.116052	0.47307	0	0	0	0	0	0	0.262807	0.060747	0.061946	0.0586157	0	0	0	0.0621734	0.281551	0	0	0.51361	0.228702	0.306286	0	0.116073	0
CRO_T103312	3.7711	1.98873	1.17766	1.85282	1.16282	0.703042	1.32649	0.555049	0.56394	1.54588	0.961701	1.55526	0.67369	1.09352	0.638332	1.73742	2.51589	8.17054	1.83741	2.25941	1.57441	17.2722	1.64753	2.59581	1.81734	4.61603	3.03231	7.50522	2.36565	4.78574	0	1.97894	0.829434	2.2365	2.45374	0.39672	0.452165	0.792297	1.22932	1.55931	2.17172	1.64089	0.327993	48.9386	44.5439	42.448	0.759583	0.250982	0.393845	39.3153	48.3464	57.6037	34.1177	54.8504	1.36328	0.260839	0.160685	0.602418	0	0	15.9047	14.0397	20.5159	0	1.0993	6.30091	6.49194	4.62555	4.52001	0.721056	0.422074	1.54265	1.03031	0.975843	1.16854	1.47839	1.5982	1.1182	1.58713	1.61483	0.556561	0.684798
CRO_T103313	1.21014	1.15962	1.43717	0.728597	1.00127	1.01925	0.574326	1.39464	1.03436	4.73975	5.11492	4.79309	2.77558	3.08634	3.27445	5.28118	4.32273	5.71669	5.48576	4.27949	5.90438	5.21499	4.76625	6.20332	1.07264	2.41648	2.21695	4.54983	6.10742	6.13487	0.502002	0.214163	0.899898	5.71356	5.48528	1.90739	3.63048	6.98027	8.35947	5.69423	0	7.14628	6.39862	0.139112	0.306716	0.264854	3.33957	3.56036	0.885503	0.310833	0	0.377258	0.0798387	0.206106	0.8403	2.47867	14.8968	6.66307	7.0494	4.5907	10.1527	9.2887	6.79798	7.29858	5.88446	0.018585	0	0.0408775	0	2.00555	2.47504	2.51379	9.04182	1.74701	0.901899	1.97446	1.50781	1.56188	1.77161	2.1603	1.37277	0.809317
CRO_T103315	5.00826	16.8731	1.74047	2.47401	0.292903	0.258063	0.378067	2.12543	12.9769	3.24063	4.11387	1.84497	1.29382	0.924625	0.422001	0.558566	0.619783	0	0.538496	0.663451	0	0.641945	1.0249	0	0	1.4211	1.51961	1.29889	0	1.94459	0	0.612753	0.807297	0.700755	0	0	0	0	0	0	0	0	1.58003	0	0.737766	0.797129	0.6535	1.80338	0	1.4842	1.61491	2.68343	1.67665	0	0	0	0.65354	1.43109	3.34052	2.25446	1.06745	3.21014	0	2.41986	0.719194	2.00343	0.657122	5.2551	3.18739	2.47773	4.86123	3.02088	3.52024	0.818894	2.11805	0	2.42072	0.741356	2.80271	0.807005	0.555002	1.28965
CRO_T103316	0.0908036	0.0491821	0	0.0315837	0	0	0	0	0	0	0.12641	0.0476541	0	0	0.0869307	0	0	0	0	0	0	0	0	0	0	0	0	0	0	0	0	0	0	0	0.101146	0	0	0.0758099	0.106547	0	0.0932949	0.23831	0.303363	0.587115	0.533505	0.384304	0	0.133784	0	1.18819	0.634038	1.20015	1.00646	0.688412	0	0.156742	0	0.141486	0	0	0.0823323	0	0	0	0	0.0399442	0	0.0517106	0.0335654	0	0	0	0.0366229	0	0	0.0905851	0.0879665	0	0	0	0	0
CRO_T103317	0	0	0	0	0	0	0	0	0	0	0	0	0	0	0	0.595525	0	0	0	0	0	0.336376	0	0	0	0	0	0	0	0	0	0	0	0	0	0	0	0	0	0	0	0	0	0	0	0	0	0	0.264093	0	0	0	0	0	0	0	0	0	0	0	0	0	0	0	0	0	0	0	0	0	0	0	0	0	0	0	0	0	0	0	0	0
CRO_T103318	0	0	0	0	0	0	0	0	0	0	0	0	0	0	0	0	0	0	0	0	0	0	0.320487	0	0	0	0	0	0	0	0	0	0	0	0	0	0	0	0	0	0	0	0.28788	0.520535	0.457919	0.872335	0	0	0	0.240335	3.00167	1.01348	0.386596	0.66894	0	0	0	0	0	0	0	0	0	0	0	0	0	0	0	0	0	0	0	0	0	0	0	0	0	0	0	0
CRO_T103319	0.362852	0.726614	0.587131	0.549472	0.156876	0.0955001	0.0688005	0.236586	0.0546941	1.04556	1.01676	0.95879	0.82737	1.21228	1.40216	0.195007	0.422437	0.719922	0.139463	0.571415	0.383677	0.773316	0.260475	0.23581	0.521635	0.493359	1.05106	0.785679	0.940861	1.00836	0.125775	0	0.402545	1.45232	0.618887	1.92369	0.878491	1.27229	1.03653	1.25743	1.68873	0.783024	1.25862	1.55284	1.22243	1.37169	0.705231	0.285815	0.327364	2.78066	2.98082	2.34154	0.856493	0.835308	0.198077	0.539258	1.29675	0.886075	0.124008	0.365364	0.808359	0.192727	0.296269	0.562023	0.257021	4.84573	3.26757	4.37355	3.44112	0.266041	0.51716	0.346155	1.21301	0	0.303881	0.623425	0.60605	0.236907	0.172131	0.0879231	0.388502	0.557411
CRO_T103320	0.798596	0.12421	0	0	0	0	0	1.15871	1.00158	0.141819	0.271588	0	0.131197	0.421613	0.129988	0	0	0	0	0.0990884	0	0.384347	0	0	0	0	0	0	0	0	0	0	0	0	0	0	0.253189	0	0	0	0	0	16.4642	0.509323	2.56542	0.682239	33.1921	61.1196	27.9663	0.556812	2.00077	2.94711	16.9599	3.42929	0	0.15673	0	0	0	0	0.209682	0	0.583682	0.276252	0.251268	0	0	0.27422	0	0	0	0	0.28056	0.165222	0	0	0	0	0	0.492077	0	0.173915
CRO_T103321	358.913	483.585	175.999	467.481	191.592	200.675	270.642	462.589	546.513	30.2753	27.639	29.8751	85.5685	86.7385	90.146	33.161	34.6951	25.5979	43.7311	37.258	37.0445	46.5913	47.0616	43.0237	156.966	175.656	131.232	75.262	87.1699	76.2555	181.072	182.837	186.053	57.2369	60.3767	64.094	62.0824	69.1624	56.9244	63.3724	64.8841	56.1331	108.266	66.3553	75.0255	56.1957	386.204	276.403	357.76	56.8704	37.5909	38.5239	157.242	84.4829	407.638	599.567	35.7347	101.467	26.1199	27.9232	32.939	39.6529	28.091	48.1144	31.9619	53.2272	32.3795	48.7339	34.8646	172.462	191.459	157.462	26.1881	411.828	525.261	465.085	431.185	439.366	505.694	394.188	536.189	475.33
CRO_T103322	0	0	0	0.638127	0	0	0	0	0	0	0	0	0.400949	0	0	0	0	0	0	0	0	0	0	0.418152	0	0	0	0	0	0	0	0	0	0	0	0	0	0	0	0	0	0	0	0	0	0	0	0	0	0	0	0	0	0	0	0	0	0	0	0	0	0	0	0	0	0	0	0	0	0	0	0	0.257683	0	0	0	0	0	0	0	0	0
CRO_T103323	18.2116	18.4985	16.5239	17.3082	20.8611	17.5565	19.2623	15.1622	16.246	42.352	46.9889	44.5293	30.6871	31.866	30.518	21.562	22.3869	20.8293	26.6049	21.7993	23.5727	26.9424	25.1989	28.8986	30.0667	28.5043	30.1281	31.1027	29.2321	34.2217	25.9115	25.1744	23.7312	28.5461	29.0935	30.0251	38.5817	27.3718	26.3802	25.4611	45.2245	26.0981	25.1926	23.9321	20.0135	28.6379	20.396	23.8572	24.7718	13.4675	30.3194	22.4658	13.7952	22.6468	17.7533	17.6614	26.8645	35.1392	25.308	23.2176	22.155	23.3343	17.6844	21.1786	21.8249	21.4438	18.865	14.8636	15.4815	23.0942	22.2167	21.7149	29.6852	19.379	13.1837	18.4181	16.914	17.1899	16.7828	21.514	19.0548	17.8356
CRO_T103324	11.484	8.8673	5.3696	5.28379	12.3143	11.2954	15.2262	14.2393	9.92462	11.6952	12.5784	15.3318	9.46151	11.3719	7.5748	10.3974	7.20314	38.0405	15.2682	9.56153	15.2955	10.5268	13.1217	12.5586	3.51517	8.03039	8.58706	8.20335	9.52972	6.03293	1.91131	1.62944	7.2062	6.05625	5.24767	4.44103	12.823	6.30031	11.4605	6.77735	14.8465	6.04234	2.45095	2.47816	0.391241	0.894536	1.17127	3.33827	0.969178	0.398438	0.487162	2.2879	1.22955	0.535337	0.384733	2.78053	5.12879	5.0388	0.492094	2.35858	2.71674	1.42274	0	2.08161	3.34686	16.2295	15.9935	24.2519	20.0051	38.5698	47.5324	28.3992	16.8457	13.4256	15.4307	17.4539	19.386	19.1263	15.7255	19.1634	8.1173	12.5577
CRO_T103325	34.7891	28.8817	27.8079	32.9642	12.0469	7.52885	6.26584	26.8683	27.3103	21.1566	17.9709	18.6897	22.1509	17.5543	16.2983	19.4392	18.8583	27.7114	21.5884	24.6788	17.1615	17.639	16.6803	20.996	27.0149	20.4552	17.4241	20.9735	22.5531	22.6769	14.5619	20.2323	14.1696	18.1944	14.5197	20.4147	16.6436	11.6619	13.6389	23.1143	30	17.2194	10.0494	7.55326	7.06602	9.73814	14.5857	12.968	15.5189	7.36352	9.05684	11.3665	4.27378	5.00969	15.1652	13.0388	12.6682	25.4708	8.3613	11.6741	8.91708	11.4897	9.14757	10.1135	6.43039	24.9116	20.1562	29.4688	20.0092	8.59037	23.0553	16.511	25.3409	25.1831	21.8643	20.3468	22.6019	23.0738	25.5567	25.4923	19.9672	27.3914
CRO_T103326	16.1276	23.3274	4.6159	9.32982	2.01918	1.26608	1.97898	15.8985	13.7297	28.3662	27.0327	22.0387	25.8094	27.4031	29.3254	48.4962	41.2042	66.356	39.9597	44.0369	37.7039	46.83	38.8877	46.8786	21.725	17.5005	23.8686	38.6476	28.6065	39.9038	13.0852	17.071	18.1101	22.0588	26.6627	12.3375	21.0823	20.4225	20.3556	17.3701	19.9152	21.7379	9.21088	31.6572	28.3509	29.3929	16.7325	13.7279	9.50605	35.8991	38.0086	44.7814	19.2921	36.9937	8.7696	14.0036	31.6135	26.9023	42.2469	35.8958	42.2125	29.4523	18.5948	24.0766	11.2612	10.887	7.85595	16.0606	10.6011	14.5262	27.4455	17.7642	13.5582	5.08341	4.75473	5.57597	5.92553	4.54569	5.96268	4.33384	4.6715	4.8866
CRO_T103327	0.562174	0.350714	0.941195	0.943497	1.71814	0.830511	0	0.434826	0.131029	4.18694	3.68482	4.78943	3.15989	2.33636	2.14074	3.7744	4.37486	5.10784	4.29215	3.11093	3.45828	1.60222	3.6065	3.51849	1.00715	0	1.35137	0.581476	0.304499	1.16132	0	0	0	0.935151	0.320141	1.31687	0	0	1.18414	0.967367	0	0.986786	2.66959	4.72955	8.09457	5.94598	1.97436	2.78123	0.83564	5.53675	2.5597	5.06284	6.24421	7.97747	0.721492	1.82421	2.64377	1.69499	0.658762	1.90486	0.836682	0	0.299406	0.568468	0.788629	2.7538	2.4018	4.27577	4.47456	4.2492	2.72767	2.4604	1.22643	2.53193	4.22191	3.92092	2.65369	2.881	2.30574	3.3502	1.54492	2.6651
CRO_T103328	20.2572	15.7042	11.4553	10.368	6.39161	6.5108	8.0694	24.6838	16.3829	68.5569	64.4933	68.3947	52.9189	50.5599	48.5661	170.294	156.165	139.293	79.6165	115.253	91.3114	101.56	77.4459	104.714	73.7167	77.6023	81.4601	107.175	94.3182	101.988	59.7948	62.305	57.2824	56.0157	54.6215	50.676	47.5279	52.8785	54.3318	60.4316	48.8954	57.5895	50.7995	61.6165	31.5226	36.3418	50.479	40.5178	26.1218	122.951	26.4746	37.1594	16.6776	31.0331	48.6554	32.5819	118.664	95.4576	109.387	86.7486	92.7567	78.9356	38.1251	92.3779	39.2486	34.8573	12.942	34.3304	30.2626	38.6422	59.9484	45.3452	54.3291	44.0143	27.4977	36.0042	44.4296	31.5475	26.9366	27.1807	26.9718	26.6879
CRO_T103329	6.13859	3.31425	2.63006	1.6104	2.07282	1.8175	0	2.3759	3.30373	10.4663	7.99382	10.2665	32.1537	22.1685	19.7182	12.0357	10.5792	65.1587	12.2841	8.25047	8.98403	5.44712	8.98915	13.5642	0.783468	7.2678	6.05715	14.8594	22.992	23.3342	7.25028	3.09557	12.1693	4.22227	6.22797	3.93485	19.6267	5.73823	6.19547	9.15879	0	6.22693	17.1688	0.575298	0	0	2.12573	1.54185	1.63492	1.88875	0	0.490874	0	0	0.435868	1.57505	14.532	7.86949	8.91866	13.9038	12.8634	8.28826	5.53141	6.52078	1.01644	3.65325	0.734309	2.8731	3.31726	3.74443	14.4224	20.6091	14.8125	5.64173	6.90976	2.66661	9.74022	8.45313	5.25005	5.83098	2.57773	3.45188
CRO_T103330	2.813	1.31405	3.98624	1.30663	3.26984	0.443884	0.922533	0.361844	2.8199	7.7707	6.26938	8.28892	14.4943	14.5854	13.039	4.3538	4.06346	13.8237	4.35957	5.87623	6.37302	2.59499	5.68692	5.15775	5.44876	6.52636	4.08131	15.6835	20.8306	18.3854	1.29624	4.1558	2.82846	4.59874	6.16382	3.64186	4.16722	4.23801	6.67692	8.16977	0.303688	6.58671	25.3738	3.3979	4.63415	6.28351	5.78739	3.06637	1.70842	8.36136	2.47671	6.71257	2.29468	2.27519	0.712599	2.66289	17.0996	11.3197	17.9014	34.3496	20.0788	13.4827	6.54858	10.5256	4.78196	4.32188	2.47504	5.01744	2.65597	6.43542	9.92447	3.5815	6.45429	2.40064	2.73444	0.815329	3.97421	5.20326	2.89892	2.22207	1.84111	3.62131
CRO_T103331	28.4697	22.3346	30.8436	17.3265	24.0711	10.9147	11.2154	20.6645	21.3166	37.2505	41.9918	39.9836	82.5054	95.8202	91.6008	62.0336	56.5704	69.9849	60.7109	66.3096	65.8495	49.4457	43.5004	57.6969	36.211	33.1589	35.8378	59.3771	51.5693	58.6879	55.8503	57.6912	62.4487	61.8716	63.5669	53.7282	77.8434	66.5026	74.2639	73.5707	60.875	56.5687	68.0132	27.4784	13.0347	7.78541	46.8698	37.9844	33.082	59.1349	8.16566	10.9312	3.52406	6.12841	11.7826	16.4119	69.0962	87.5004	54.353	75.071	38.0896	69.9886	40.8458	71.6243	46.2663	154.879	73.47	123.515	104.284	47.5104	63.7607	63.3362	89.5841	32.7852	26.6718	26.5233	44.4501	28.5125	31.5706	31.0461	27.1533	27.0965
CRO_T103332	0	0	0	0	0	0	0	0	0	0	0	0	0	0	0	0	0	0	0	0	0	0	0	0	0	0	0	0	0	0	0	0	0	0	0	0	0	0	0	0	0	0	0	0	0	0	0	0	0	0	0	0	0	0	0	0	0	0	0	0	0	0	0	0	0	0	0	0	0	0	0	0	0	0	0	0	0	0	0	0	0	0
CRO_T103333	113.867	146.106	8.19302	44.7588	17.697	4.12732	11.2269	120.519	155.573	1.38273	1.0163	1.36945	1.35451	1.25443	1.26122	92.7073	61.5039	44.7857	22.5042	64.622	83.119	85.845	98.5431	87.0984	8.35548	7.98348	4.45593	66.0439	131.579	114.995	1.44279	0.696555	0.218119	493.687	459.54	688.156	905.931	680.901	676.399	431.622	7.11148	615.713	156.994	136.586	181.485	117.811	431.558	344.433	287.19	186.906	6.44313	9.40451	23.7725	54.507	25.3936	280.286	795.991	656.969	419.534	382.956	397.689	564.118	45.7845	703.674	88.8478	634.959	794.786	1188.18	2593.1	27.4223	76.6318	66.4278	288.695	34.2259	51.2961	57.6456	47.3536	17.9092	117.685	24.6021	59.3303	51.6395
CRO_T103334	0	0	0	0	0	0	0	0	0	0	0	0	0	0	0	0	0	0	0	0	0	0	0	0	0	0	0	0	0	0	0	0	0	0	0	0	0	0	0	0	0	0	0	0	0	0	0	0	0	0	0	0	0	0	0	0	0	0	0	0	0	0	0	0	0	0	0	0	0	0	0	0	0	0	0	0	0	0	0.184593	0	0	0
CRO_T103336	42.2296	72.6687	62.1088	37.2829	34.7356	30.5173	29.7709	62.8204	61.1904	44.0158	42.6302	43.8079	70.6012	72.9157	69.2922	98.6067	95.7394	59.8016	99.8562	107.676	96.818	95.4556	94.5795	77.8962	53.8648	48.0348	58.1191	52.8022	46.6788	44.7267	50.6969	49.8538	52.6608	54.7581	51.2786	105.816	101.586	64.1435	56.5514	51.4139	125.261	54.4187	79.8781	56.8099	48.7398	45.1051	116.324	106.285	131.307	73.9621	68.7143	60.6628	48.6595	47.1762	43.6011	94.9599	104.568	93.6528	85.058	87.5213	92.1595	121.493	83.212	123.979	69.5204	70.8601	74.0175	112.035	84.8637	62.4275	84.3729	129.936	70.2486	53.3694	56.3364	45.2615	54.9311	52.4114	68.5203	56.2915	62.7409	65.8597
CRO_T103337	17.521	8.75093	61.4068	4.19979	15.5369	13.3097	1.71736	2.98325	2.84954	0	0.0824007	0	0	0	0	0.369621	0.0997772	0.651129	0.0437432	0	0.0896485	0.207313	0	0.149222	0.407087	0.904031	1.64084	7.42213	8.65345	8.88725	0	0.332126	1.14202	23.4495	24.8713	13.8316	22.1204	34.2966	32.5816	24.1334	0	27.7759	0.580784	0	0	0	3.45502	5.3515	1.24383	0	0	0	0	0	1.64616	5.67478	2.50057	9.92391	1.55961	0.461633	1.06858	0.655567	0.509859	0.963136	0.777238	0.107658	0.0407486	0.665612	0.121755	4.27759	1.56942	13.1859	0.104937	2.31943	2.12474	2.56718	1.24763	1.94039	1.60511	5.81838	6.62908	7.79849
CRO_T103338	31.8534	28.4267	37.3127	16.8844	41.2771	35.8908	34.9747	32.9136	23.4508	61.7462	64.4682	61.7764	57.2737	55.628	53.8675	65.527	66.9605	49.1243	64.2428	66.456	66.7637	63.0843	54.2769	69.355	108.658	111.236	117.264	103.234	92.4111	93.472	73.7964	75.2235	73.2931	89.5753	103.379	107.322	130.756	86.5253	99.3089	82.9946	88.9364	96.4511	79.9557	34.111	27.3039	27.4454	47.9183	41.1924	39.5024	52.9946	16.462	32.715	31.612	22.7581	57.0288	55.49	99.2054	99.9073	57.7948	66.8956	64.8733	61.5393	48.9447	68.1992	51.7925	25.4457	23.3061	19.5649	16.266	56.4238	80.9056	60.3548	58.4921	37.885	27.6782	26.4963	33.9278	30.966	34.1928	27.6709	29.2852	27.1383
CRO_T103339	24.988	18.0492	19.8381	21.8244	11.5807	11.2574	9.34843	19.19	24.6231	35.0013	41.0685	37.0934	25.7858	25.4125	24.5061	12.9669	14.3418	17.9096	12.6739	8.28915	10.23	10.8129	10.1891	13.8963	32.4676	26.4957	33.8546	27.8514	26.1238	28.1501	21.2971	23.8641	22.5732	22.7534	26.4131	16.9673	19.8491	19.8086	20.8233	22.8262	22.1159	21.1791	17.8596	20.7667	18.7214	25.6392	11.5221	11.8025	5.86301	17.6075	15.4498	19.884	23.7885	25.4745	19.6354	20.2216	23.089	21.0917	17.3008	16.9446	15.848	11.4261	7.57012	11.7873	8.96173	8.89164	7.58188	8.73624	10.3755	11.6786	17.0691	13.91	10.1902	16.058	11.9177	15.5383	13.021	14.8128	12.2745	19.4238	16.4492	18.3299
CRO_T103340	0	0.129689	0	0	0	0	0	0	0	0.202014	0.438342	0.727121	0	0.280912	0.29392	0.39943	0	0	0.577328	0.237457	0.574483	0.263477	0.33832	0	0.50678	0	0	0.868126	0.451704	0	0	0	0	0.230749	0	0.484013	0	0.956838	0.643756	0.292882	0	0	0	0	0.389881	0	0	0	0	0.529027	0.254957	0	0	0.253992	0	0	0	0	0	0	0	0	0	0	0	0.117823	0	0	0	0.308197	0.248651	0.330637	0	0.225644	0	0	0	0	0	0	0	0
CRO_T103341	0.191147	0	0	0	0	0	0	0	0.681674	0	0	0	0	0	0	0	0	0	0	0	0	0	0	0	0	0	0	0	0	0	0	0	0	0	0	0	0	0	0	0	0	0	0	0	0	0	0	0	0	0	0	0	0	0	0	0	0	0	0	0	0	0	0	0	0	0	0	0	0	0	0	0	0	0	0	0	0	0	0	0	0	0
CRO_T103342	0	0	0	0	0	0	0	0	0	0	0	0	0	0	0	0	0	0	0	0	0	0	0	0	0	0	0	0	0	0	0	0	0	0	0	0	0	0	0	0	0	0	0	0.108169	0.119037	0	0	0	0	0.121115	0	0	0	0	0	0	0	0	0	0	0	0	0	0	0	0	0	0	0	0	0	0	0	0	0	0	0	0	0	0	0	0
CRO_T103343	20.5125	6.24206	37.151	8.95189	23.6895	20.0464	2.51873	11.6007	9.24482	157.779	153.168	150.08	19.8493	13.3861	20.7986	35.1053	55.2289	18.6357	38.4437	38.4302	79.4119	33.0309	31.3239	12.0159	1.25893	0.274825	0.0975946	0.918904	1.4127	1.83375	1.50334	2.60813	1.7239	5.40907	5.6535	46.0241	67.5312	9.0118	9.31865	2.91522	5.67412	9.06067	105.254	98.4919	206.128	179.307	57.4429	49.0606	14.8227	107.865	292.27	337.709	415.218	427.551	33.4802	30.1929	19.193	24.3969	12.7581	26.5892	18.4015	27.163	18.2373	75.6272	88.7118	66.4439	73.9477	71.3594	30.2784	267.564	80.0011	61.7128	5.93312	12.3104	9.80043	7.74129	23.9723	8.3382	10.3274	45.08	70.5187	65.8965
CRO_T103344	0	0	0	0	0	0	0	0	0	0	0	0	0	0	0.48476	0	0	0	0.490843	0	0	0	0	0	0	0	0	0	0	0	0	0	0	0	0	0	2.75555	0	0	0	0	0	0	8.03671	5.63228	4.95775	0.439589	0	0	7.1534	4.0939	6.65809	8.88249	10.2331	0	0	0	0	0	0	0	0	0	0	0	0	0	0	1.60E-08	0	0	0	0	0	0	0	0	4.92E-09	0	0	0	0
CRO_T103345	7.77093	6.00138	9.13528	3.44209	11.4172	11.2443	3.20224	5.85201	6.0004	25.6791	25.7677	25.2315	29.7736	24.6599	26.112	57.4046	44.6268	38.7126	28.4227	30.9341	30.1754	25.91	26.9513	43.035	15.7659	14.6094	23.0525	26.715	22.5577	24.8352	28.0216	32.144	29.3907	15.7888	12.4598	8.75244	9.89393	10.2368	13.5567	16.5695	19.821	13.5574	42.7298	25.1857	33.6258	31.9026	19.0833	20.1574	9.94731	42.9668	14.2296	24.8842	65.8238	44.2898	10.6077	10.6151	25.6856	12.7861	26.6534	37.3927	34.5417	20.05	27.3944	20.055	31.576	2.35312	4.68065	3.24418	1.60307	11.7507	12.7206	15.4903	6.25478	6.57922	4.38943	4.33324	8.80212	6.08355	5.88559	5.5836	5.76407	5.85319
CRO_T103346	0	0	0	0	0	0	0	0	0	0	0	0	0	0	0	0	0	0	0	0	0	0	0	0	0	0	0	0	0	0	0	0	0	0	0	0	0	0	0	0	0	0	0	0	0	0	0	0	0	0	0	0	0	0	0	0	0	0	0	0	0	0	0	0	0	0.0316969	0	0	0	0	0	0	0	0	0	0	0	0	0	0	0	0
CRO_T103347	24.7494	28.9189	20.1126	18.1109	12.3771	12.0917	9.86498	21.1122	21.7115	32.1435	29.7716	30.8369	33.0982	29.0775	28.0514	20.7653	18.7069	18.3669	25.3801	18.4796	23.0987	21.3389	21.0332	21.2127	22.2326	20.6271	20.4107	35.0321	42.2713	38.9784	24.3268	23.5564	23.3058	52.6058	44.5803	57.2771	48.0392	38.2339	40.0136	54.3334	58.3812	39.9532	33.4056	13.3532	11.2478	9.59569	29.0291	28.2348	29.5036	15.0252	17.4513	17.2635	12.1504	10.5065	20.7157	31.9302	36.0602	36.8193	33.715	22.4075	29.4882	30.6311	23.6986	31.4122	22.4878	8.13064	9.78256	7.9703	10.095	14.3332	17.4688	21.7022	29.8323	19.4534	19.1591	18.6658	20.2646	21.3219	20.8561	21.9502	24.8628	22.8873
CRO_T103348	27.5255	26.6214	31.8476	21.3701	6.96897	7.27042	5.20956	22.4299	22.5238	19.9809	14.1991	16.99	24.0808	22.4488	20.1798	24.5277	21.6839	17.8229	20.8334	23.0656	19.411	21.891	25.9387	20.6971	23.8053	24.9138	26.1153	24.1796	26.1792	23.6008	23.0702	23.7496	27.3435	22.0318	23.4337	25.6812	27.9305	26.5199	20.28	22.4416	28.1497	26.2916	23.7575	29.3113	27.303	24.2635	34.4495	36.2731	30.9985	39.289	49.1847	56.5091	30.546	22.7025	17.1406	40.7052	41.4053	26.1789	36.3034	39.5181	34.1772	28.4449	30.0981	24.1019	21.9903	34.9042	32.3669	44.0924	26.6802	8.42884	19.6235	24.5519	26.5647	16.8797	18.0175	17.7226	17.4616	18.1411	21	16.7528	20.5297	19.7897
CRO_T103349	0	0	0	0	0	0	0	0	0	0	0	0	0	0	0	0	0	0	0	0	0	0	0	0	0	0	0	0	0	0	0	0	0	0	0	0	0	0	0	0	0	0	0	0	0	0	0	0	0	0	0	0	0	0	0	0	0	0	0	0	0	0	0	0	0	0	0	0	0	0	0	0	0	0	0	0	0	0	0	0	0	0
CRO_T103350	40.8734	25.1428	35.7292	17.9943	45.2071	38.4995	19.2096	29.5294	18.5359	48.2107	52.5237	49.6953	27.9777	27.538	30.2038	315.041	310.163	341.825	303.695	356.905	286.235	445.172	373.534	387.35	105.459	109.008	108.78	138.565	150.017	143.276	78.0604	88.6805	81.7682	226.715	272.077	144.968	223.717	262.975	297.446	198.565	79.6805	264.689	38.0821	99.9129	64.7666	72.9819	67.602	117.166	31.57	121.563	153.648	136.776	42.9358	49.101	56.5546	51.0246	417.633	366.48	172.811	186.765	204.499	157.799	287.304	94.7477	211.148	61.4716	69.0063	54.6555	40.4825	89.4436	84.2201	83.582	170.749	27.0025	17.0025	20.0971	23.7648	25.1587	22.5056	24.0595	20.7713	22.8003
CRO_T103351	0	0	0	0	0	0	0	0	0	0	0	0	0	0	0	0	0	0	0.0736094	0	0.152248	0	0	0.122994	0	0	0	0	0	0	0	0	0	0	0	0	0	0	0	0	0	0	0	0	0	0	0	0	0	0	0	0	0	0	0	0	0	0	0	0	0	0	0.0706763	0	0	0	0	0	0	0	0	0	0	0	0	0	0	0	0	0	0	0
CRO_T103353	9.36103	7.1724	7.09787	4.33917	4.96524	4.33826	4.45665	5.86618	4.00352	10.5835	9.17297	10.9142	15.0497	13.5288	13.3887	21.1901	21.3202	19.1368	19.1044	21.2798	17.3881	17.2947	20.7593	19.2481	12.3432	13.574	14.8319	17.0864	17.5818	18.736	6.88848	9.10282	9.47157	18.8194	16.8282	20.0918	18.3786	16.5185	18.062	18.1005	12.7387	16.9638	16.1289	15.6776	16.7066	17.5015	12.8746	13.7123	10.0179	16.1815	32.1496	30.6526	8.01546	12.8768	11.4778	12.7497	19.7175	20.714	18.4908	13.2579	16.4239	14.4003	5.9911	15.9413	7.42766	8.79141	7.73751	14.5088	9.65765	8.95608	12.7032	11.2887	11.4311	6.19054	5.05264	4.84554	6.32294	5.81897	6.03344	5.35159	4.85439	5.21085
CRO_T103354	10.0063	10.7631	3.88146	3.4609	3.20532	3.3355	2.78945	8.87529	7.34468	14.8663	13.3644	14.3222	3.34051	2.70609	3.25524	7.75521	6.64128	7.97252	6.88764	8.53078	6.30127	11.0121	10.6568	9.78906	4.64705	5.00105	4.88101	3.28461	3.85546	3.74627	3.31581	3.9206	4.43223	5.21096	4.23033	5.60138	4.74956	4.78624	6.15925	3.45563	1.17186	5.53503	16.8688	19.5247	20.5313	22.8786	10.9735	17.4778	15.9068	11.9399	11.2197	10.6573	52.406	34.3271	6.05488	12.8361	8.4041	10.9419	9.17524	8.44512	12.5795	6.94849	22.4461	7.3763	12.6296	3.13828	5.76335	5.13204	6.27115	18.1031	13.0993	12.6534	3.9881	4.31154	3.97504	4.25007	4.80617	4.42692	5.65739	3.74128	4.49428	4.18309
CRO_T103355	33.5956	33.6022	27.0613	16.6002	20.8426	21.0057	14.9423	26.4067	20.8231	91.9086	83.7454	95.2031	70.5072	71.2942	70.8193	86.9859	83.2786	54.6106	73.2707	93.0803	82.6278	83.2626	86.7708	78.9765	68.3821	76.5143	79.6404	77.2616	66.9765	68.0818	57.0749	58.4474	56.1671	64.2729	69.5717	75.3052	81.4791	67.5792	68.5069	59.6686	67.9705	58.5114	125.978	107.196	133.287	140.12	83.749	98.0894	79.5023	86.4078	87.046	89.226	155.543	104.098	57.5282	68.4652	100.924	110.55	62.3997	75.3368	68.7783	60.102	52.1925	63.7852	58.4781	30.7554	33.1568	35.8618	29.1674	58.2194	75.197	68.6575	35.7928	29.3462	23.2499	23.7518	26.8755	25.9643	27.5543	27.3881	29.1016	26.7039
CRO_T103357	1.56021	0.2635	5.442	0.152082	10.2217	2.47258	0.646519	0.139454	1.13077	7.56138	5.68685	4.63207	0.741115	0.695593	2.16022	4.14367	4.97104	7.96334	9.28423	10.593	14.195	3.68088	4.26213	11.3447	0.964462	0.607396	0.32458	2.36458	2.47386	1.38716	0.770851	0.778391	0.497886	3.42162	1.24416	8.3898	8.35074	1.09599	2.40932	0.925555	0.186191	2.683	3.32128	1.35264	1.16984	0.263983	27.6839	19.5783	16.8043	2.23214	1.28261	1.78004	5.30212	4.36445	0.112776	1.09174	26.1845	9.10836	42.7788	4.05779	54.2946	52.2653	3.43519	53.0317	2.60477	0.162387	0.254949	1.76644	0.865011	0.932281	1.19678	1.00064	163.752	0.181948	0.156702	0.369402	0.982132	0.405201	0.710726	0.455583	0.300962	0.191592
CRO_T103358	29.3338	27.1127	51.529	46.5877	93.4875	92.9925	104.123	40.0675	41.2593	135.187	143.326	135.082	43.4588	49.4789	53.5177	6.24212	8.09839	7.19311	22.2574	17.4531	19.462	13.0155	17.4622	20.3138	87.576	75.5856	85.5079	37.7423	29.4392	30.0895	71.0871	72.275	66.3183	11.1713	11.7708	9.41275	9.82645	5.59926	7.75157	7.18853	11.9161	9.4957	33.8449	22.4019	31.1431	33.6824	35.017	29.3391	10.4525	15.5767	14.5443	11.153	26.9957	30.2725	57.9065	67.264	12.3952	11.5574	4.10774	13.4079	8.17561	5.66796	4.58942	1.91166	2.13459	8.35919	7.33647	8.15924	6.48596	87.2597	33.9949	24.9533	9.37317	65.2811	57.2866	66.5973	57.5473	66.3507	53.9667	57.5545	53.8041	50.3637
CRO_T103359	9.1644	11.6918	5.69759	7.97197	8.8527	7.48588	8.32796	8.40659	9.55703	36.9325	39.7786	34.9823	7.68301	7.0061	8.0183	9.54255	9.34059	7.02488	9.09004	4.63841	9.97495	9.94679	11.8797	11.534	7.60938	10.5626	10.9937	12.938	11.8101	11.1261	8.63372	8.278	8.83907	12.5329	9.45375	13.287	12.523	11.8014	12.8991	11.1967	10.483	11.2994	12.6271	10.1075	15.8004	8.77526	19.119	15.3423	9.83324	20.9135	17.1173	21.1881	15.6034	15.4783	8.6908	20.599	10.9076	8.83296	11.418	13.4429	17.0162	13.4823	8.20919	12.0718	6.82547	10.523	8.4303	18.5902	12.9383	7.07475	9.24985	6.66487	7.60261	7.67642	5.83454	6.55922	7.11838	6.73538	9.58465	6.02187	6.32891	6.54765
CRO_T103360	11.9357	11.7716	9.11334	12.0181	4.1827	3.02926	2.98455	12.1918	9.22386	11.3635	12.7004	9.18595	6.66508	5.93204	6.37854	5.88334	6.28378	7.13531	6.30224	6.66592	7.47719	4.83922	6.49405	7.03803	6.04792	7.72518	8.05024	27.2452	22.8959	25.2019	10.2432	10.9998	10.0439	48.5216	48.3214	8.95513	8.27943	56.7804	73.7243	56.0002	4.32715	78.8465	22.443	15.8453	17.9427	22.0189	12.1683	10.7387	20.753	7.43857	34.1935	26.692	27.2018	25.0577	7.41221	19.1464	37.9627	17.4513	18.0444	44.1995	12.4746	66.7573	11.0612	22.3711	17.7422	13.1207	7.43782	23.5748	12.119	35.6766	30.3638	19.6184	91.9883	13.9597	10.5464	12.8242	23.1411	12.306	17.864	13.6654	14.9176	16.7445
CRO_T103361	8.12634	8.92901	7.7025	5.73451	4.34896	2.7805	2.2409	9.02421	8.12109	9.44018	10.1348	10.9855	11.748	10.9008	10.6061	17.4038	18.4383	14.7276	15.2429	13.1203	10.7849	15.038	15.5595	15.9969	10.3184	8.20036	10.919	9.23	10.062	10.1768	5.20694	4.56721	7.38499	10.6353	9.64762	12.644	12.8496	10.6215	7.58758	8.84299	14.2847	9.5623	12.3267	9.41246	6.79364	4.69537	11.2399	12.1475	10.4741	16.232	5.48187	6.21582	3.97374	4.08864	7.18491	9.65425	11.1307	13.2813	32.0672	24.8318	23.4188	16.8111	28.5107	14.4216	30.6902	19.207	16.4098	16.7367	14.9229	4.4421	8.38625	7.01985	6.7429	4.62316	3.84525	3.55006	4.96867	3.69844	4.79683	3.93421	4.31564	4.46054
CRO_T103362	32.2766	34.3548	39.5004	18.7842	35.0124	32.246	23.9936	33.3306	25.1825	43.92	42.3679	43.6332	55.8179	54.036	54.8926	80.9515	78.0982	47.6743	81.0142	74.7098	80.3188	77.6384	77.06	71.6006	51.3893	55.8864	57.2415	54.9002	48.6977	52.0444	45.9447	47.8605	47.7723	55.074	51.9095	73.7656	73.6561	62.4057	57.5735	54.8182	66.3089	57.7522	69.2293	50.3204	51.5197	45.3343	72.3345	77.1521	61.9791	58.0449	43.1065	46.4021	39.2966	34.3809	51.9196	52.5356	81.4628	85.5244	73.6911	75.9376	80.6013	96.3965	102.549	97.8804	90.472	52.2994	55.9105	80.1761	57.7456	41.9803	38.426	46.787	62.9177	32.262	24.7843	23.1191	28.7367	28.1634	28.0702	28.1047	31.1995	28.3007
CRO_T103363	28.7221	32.1285	30.3057	29.8631	10.8369	8.25887	13.4251	18.3053	33.7481	44.0078	54.7419	42.859	39.2062	46.1283	56.7577	2.51602	2.26285	13.542	3.5078	4.40232	4.71236	7.24628	6.54455	5.44107	40.3872	35.7243	37.0952	52.5945	46.8069	46.5588	33.164	31.9055	34.5334	43.4374	51.9638	48.3598	53.4093	41.566	39.8962	38.9337	42.0793	37.5751	40.6582	55.3237	52.5833	50.007	57.7151	60.9546	48.9503	65.7754	51.8502	57.1462	49.5963	58.9333	12.7506	32.2482	44.7348	50.1804	44.8149	50.6602	27.4756	39.2315	44.3177	52.8079	47.4874	34.318	33.6937	45.1557	26.5408	5.54913	7.58456	7.33582	24.3655	18.0439	16.7103	18.3534	14.6761	11.3506	16.0286	19.8125	19.8439	22.961
CRO_T103364	18.4384	23.1491	8.22162	25.0442	5.11365	4.17998	5.44194	10.6771	14.8139	14.0831	15.6707	15.4335	19.3435	20.7376	20.0785	3.30639	3.64448	2.62224	4.59052	4.61812	5.1345	5.81558	4.81714	4.16219	19.3416	22.3465	22.5007	18.4498	15.7896	13.2698	16.6189	16.31	12.4119	11.3199	13.2575	15.9055	14.9152	17.0992	12.8586	13.6695	11.4282	12.4259	6.57865	3.02196	5.06868	6.06541	8.77163	7.13524	17.0306	4.28817	6.13127	3.54628	4.77875	4.98649	9.96427	17.919	7.69882	7.62155	6.98157	6.79953	4.59868	3.33499	3.10894	4.29506	3.99891	3.7357	3.38237	2.99547	2.70741	11.1525	11.9286	8.80461	3.83799	13.0309	14.008	16.3428	11.6078	11.9639	10.6691	13.1434	17.3762	14.6205
CRO_T103365	107.849	128.175	54.2366	190.953	33.2554	29.3889	50.8611	67.036	91.1478	73.6304	89.4877	77.3587	92.6284	109.751	128.639	19.6426	24.2177	27.9886	33.2035	27.5247	31.6442	41.0583	26.7662	32.6521	76.1541	73.3098	65.2834	69.0854	56.9185	61.7762	63.7557	79.6488	73.2404	57.5173	50.8692	59.3958	55.62	45.4273	53.2903	49.143	54.956	51.2711	39.9354	29.4481	31.7101	43.3007	62.0162	50.7796	226.698	29.8813	45.391	29.2163	29.2158	31.6293	58.0888	68.1838	27.3451	66.3304	25.2595	28.4334	25.3697	45.4216	30.6944	34.026	26.7459	31.1756	20.7081	22.8787	24.568	53.1861	93.9105	56.7169	27.2733	100.654	108.361	123.736	89.9241	97.6832	88.587	107.462	105.528	111.185
CRO_T103366	69.7877	83.4533	34.112	70.1507	21.1261	23.7124	31.1438	45.7166	49.3426	56.3683	55.5029	58.2616	71.2659	66.8377	65.5963	17.9494	17.8028	16.6055	28.1354	24.4775	26.5871	15.5913	23.4636	26.5256	61.4273	64.447	57.5908	50.7301	41.7055	41.2254	46.7954	43.6843	48.9284	34.2067	32.031	22.8511	21.6752	27.5017	28.2818	32.789	34.7342	28.2274	40.1042	30.2625	35.8386	40.0168	58.8918	51.0161	27.5061	36.0897	42.8385	34.791	32.8166	35.5974	68.6902	85.772	17.5089	30.3033	22.8693	15.9485	25.6368	19.5285	15.8684	19.745	15.8369	14.813	12.1013	13.655	12.1213	45.2589	72.0983	46.3569	15.8314	52.5348	48.8847	49.6351	51.5926	59.4457	45.5725	42.2034	47.0961	44.495
CRO_T103367	28.7341	30.5609	4.52245	17.1118	14.5898	13.1912	11.8322	18.5756	16.7574	4.09986	3.61364	3.67316	16.2915	17.9862	17.2282	8.77277	7.26258	8.32683	38.2815	21.987	26.5923	10.3525	15.2117	16.9364	41.0648	45.7885	35.0352	42.5302	50.0023	46.6608	43.6968	44.7373	52.9168	56.537	58.2238	53.3139	53.3978	60.2403	56.6169	50.5739	32.1642	47.7246	18.0092	4.93625	2.52362	2.64702	24.4074	22.7235	6.03991	5.76072	4.34506	6.48242	3.47267	4.04501	11.2881	17.4888	18.4745	30.1668	8.89734	3.77761	5.18425	5.95562	2.42471	5.8898	3.10996	11.6443	4.11794	12.3589	8.76227	23.3534	29.8163	14.2332	17.6805	14.5031	13.8483	14.4914	17.1629	15.5046	13.9365	8.57727	9.36682	8.42926
CRO_T103368	0	0	0	0	0	0	0	0	0	0	0	0	0	0	0	0	0	0	0	0	0	0	0	0	0	0	0	0	0	0	0	0	0	0	0	0	0	0	0	0	0	0	0	0	0	0	0	0	0	0	0	0	0	0	0	0	0	0	0	0	0	0	0	0	0	0	0	0	0	0	0	0	0	0	0	0	0.345704	0	0	0	0	0
CRO_T103369	14.3861	13.4771	21.0257	11.422	21.1678	18.5106	17.9704	18.8532	18.9673	5.51838	6.41617	5.89562	9.23336	7.94089	11.6598	9.46587	8.33302	13.7936	6.36397	5.27223	5.15215	6.18318	9.06487	7.34351	10.5387	15.1514	12.976	12.8462	13.4435	10.2919	11.5523	17.5596	19.4486	10.6211	4.42008	6.08423	8.18917	3.39754	8.48736	4.21197	17.7484	5.5614	13.0019	4.91094	3.94706	1.94506	6.85979	11.4369	5.80376	6.86478	6.72711	6.92984	3.64992	2.68657	5.72416	5.6094	4.77781	5.91416	7.53228	7.27349	6.42499	9.79061	6.9141	9.94866	8.29683	17.9073	22.6561	32.3889	17.0097	20.0741	7.1653	21.3416	14.8466	11.4641	9.57706	10.1135	13.2349	9.32397	15.4502	12.456	11.322	9.95957
CRO_T103370	24.1769	31.7946	7.95511	23.1415	14.064	11.7021	26.4339	18.9398	23.3436	26.0942	23.3066	29.8869	62.0149	55.3081	63.0285	12.4776	14.4494	15.6919	18.6532	17.3174	15.4243	25.5379	27.0286	25.0981	7.05111	7.11506	4.1365	13.9468	25.242	21.4666	11.2994	14.1381	10.6703	22.916	22.4594	17.6942	12.2708	31.3706	18.227	28.6836	13.0393	24.3655	68.3506	4.60139	6.39476	6.33689	39.3542	25.6424	34.0797	7.05292	24.1107	15.8548	3.02639	4.74925	43.0639	68.4366	22.902	34.6169	40.2798	39.0213	36.8915	44.5945	10.2014	55.2043	7.43695	31.2974	21.5881	41.9823	54.2713	7.58232	13.7032	9.28287	34.0148	13.5031	20.2985	18.8512	15.883	14.7768	23.3114	13.0487	19.0244	19.1275
CRO_T103371	0	0	0	0	0	0	0	0	0	0	0	0	0	0	0	0	0.097963	0	0.043187	0.107896	0.0891549	0	0.0819305	0	0	0	0	0	0.105304	0	0	0	0	0	0	0	0	0	0	0	0	0	0	0	0	0	0	0	0	0.0989062	0	0	0	0	0	0	0	0	0	0	0	0.18257	0	0	0.120437	0	0	0	0	0	0	0	0	0	0	0	0	0	0	0	0	0
CRO_T103372	0.065545	0	0	0	0	0	0	0	0	0.166197	0	0	0	0.0727903	0	0	0.15366	0	0	0	0	0	0	0	0	0	0	0	0	0	0	0	0	0	0	0	0	0	0	0	0.324886	0	0	0	0.0765356	0.0878905	0	0	0	0	0	0.0760591	0	0	0	0	0.149532	0	0	0	0	0	0	0	0	0.0182583	0	0.0397628	0	0	0	0	0	0	0	0	0	0	0	0	0	0
CRO_T103373	0.0560165	0	0	0	0	0	0	0	0	0.0924615	0.0893373	0	0	0.0925127	0	0	0.259262	0.462277	0	0.0709124	0	0	0.21343	0	0	0	0	0	0	0	0	0	0	0	0	0	0	0	0	0	0	0	0	0	0	0	0	0	0	0	0	0	0	0	0	0	0	0	0	0	0	0	0	0	0	0.0616245	0.0585513	0	0	0.11363	0	0	0	0.116342	0	0.117474	0	0	0	0	0.25951	0
CRO_T103374	0	0	0	0	0	0	0	0	0	0	0	0	0	0	0	0	0	0	0	0	0	0	0	0	0	0	0	0	0	0	0	0	0	0	0	0	0	0	0	0	0	0	0	0	0	0	0	0	0.183524	0	0	0	0	0	0	0	0	0	0	0	0	0	0	0	0	0	0	0	0	0	0	0	0	0	0	0	0	0	0	0	0	0
CRO_T103375	0	0	0	0	0	0	0	0	0	0	0	0	0	0	0	0	0	0	0	0.0614056	0	0	0	0	0	0	0	0	0	0	0	0	0	0	0	0	0	0	0	0	0	0	0	0	0	0	0	0	0	0	0	0	0	0	0	0	0	0	0	0	0	0	0	0	0.148236	0.0380328	0	0	0.0549356	0	0	0	0	0	0	0	0	0	0	0	0	0
CRO_T103376	19.0495	11.8395	22.6048	6.66206	18.6127	17.8095	9.56422	7.74798	7.27049	29.9787	33.9214	32.9992	22.6433	20.4795	19.0708	28.8572	24.8459	22.4789	28.0932	36.1397	34.0485	26.9754	23.9262	32.4324	26.7244	26.9925	26.3272	25.6281	24.2029	21.2441	18.4359	17.6441	21.0986	27.021	29.3098	33.3094	35.5634	22.0494	31.9352	27.2282	20.3879	27.9591	16.3023	19.1704	22.9495	28.2491	9.96586	16.2067	13.2813	14.1477	30.1124	26.1183	20.6575	25.8122	8.97545	11.8372	13.6142	12.9609	25.6121	12.8782	19.9653	7.96764	61.9263	12.0337	61.4571	3.2813	12.286	2.82472	2.63309	15.3556	13.4021	18.6404	12.6006	8.60196	5.90211	6.41615	7.06086	8.85706	5.62328	9.35996	8.57438	8.36968
CRO_T103378	21.4397	16.5231	28.8112	13.6703	14.734	7.19426	5.93348	31.4327	21.2503	19.0727	18.2611	15.0763	13.5681	12.7697	14.0891	32.6009	38.8378	28.1675	29.698	39.2427	30.901	35.6461	41.7288	30.6382	22.9555	25.8203	22.246	33.4213	32.9546	33.6097	14.6843	18.1638	14.9927	42.6469	41.0316	35.8073	52.7713	55.181	55.4841	44.133	22.2031	58.1081	18.6758	41.3852	38.8611	23.2398	25.5051	29.0738	19.7326	27.4998	10.5123	18.3171	43.7687	38.7957	16.8209	21.4272	75.3901	49.8292	34.2484	67.059	43.5112	39.4515	25.233	32.1932	23.0931	28.269	11.17	25.8778	21.9371	13.698	16.0959	15.1253	46.3072	18.4925	13.2701	14.0495	16.0236	13.9833	12.1072	12.9475	14.2441	13.1265
CRO_T103379	107.609	118.119	74.8321	68.9096	39.9064	42.0061	29.646	142.044	165.641	41.9846	39.4516	41.1416	45.9718	45.8951	45.362	25.4163	25.0879	20.7081	46.4455	51.6391	57.5233	40.9724	41.8561	38.7507	68.3504	63.1605	61.6893	198.496	228.575	213.279	133.402	145.686	141.048	217.064	191.481	14.6882	5.64703	203.361	228.44	249.649	23.0989	233.072	70.355	66.411	59.0433	62.6203	38.0279	29.1422	93.6872	35.2284	53.2652	40.9887	28.2487	30.1829	140.074	199.035	32.5753	72.9798	26.6638	73.2559	21.9661	54.0594	56.4858	44.5438	32.4434	53.3727	54.4427	8.66682	12.2485	45.7855	43.6306	46.7433	87.7708	119.963	115.171	102.624	172.991	113.146	149.886	116.664	205.997	189.783
CRO_T103380	0	0	0	0	0	0.0629917	0	0	0	0	0	0	0	0	0	0	0	0	0	0	0	0	0	0	0	0.144325	0	0	0	0	0	0	0	0	0	0	0	0	0.133061	0	0	0	0	0	0	0	0	0	0	0	0	0	0	0	0	0	0	0	0	0	0	0	0	0	0	0	0	0	0	0	0	0	0.142478	0	0.334764	0	0	0	0.32564	0.476297	5.35E-07	0
CRO_T103381	0	0	0	0	0	0	0	0	0	0	0	0	0	0	0	0	0	0	0	0	0	0	0	0	0	0	0	0	0	0	0	0	0	0	0	0	0	0	0	0	0	0	0	0	0	0	0	0	0.295782	0	0	0	0	0	0	0	0	0	0	0	0	0	0	0	0	0	0	0	0	0	0	0	0	0.968277	3.34052	3.74913	0.475729	0.434829	1.10237	1.6024	2.75955	3.05772
CRO_T103382	0	0.0721197	0	0	0	0	0.0670573	0	0	0	0	0	0	0	0.0687645	0.191229	0	0	0	0.121017	0	0	0	0.0761088	0	0	0.243762	0	0.122945	0.102934	0.234033	0.0983047	0.125229	0.11281	0	0	0	0	0	0	0.286552	0	0	2.04178	1.41631	1.42592	0	0	0	4.48589	1.36962	1.45297	2.34351	2.9739	0	0	0	0	0	0.352927	0	0	0	0	0	0	0	0	0	0	0	0	0	0	0	0	0	0	0	0	0.101296	0
CRO_T103383	18.7874	15.9345	15.3362	32.987	12.5682	11.0882	7.19457	9.311	15.1263	149.955	152.953	125.155	34.9815	30.1176	33.3358	39.1158	51.3258	31.3934	28.969	36.3974	45.0625	25.8534	36.0729	49.8335	35.588	32.473	41.5486	35.9867	26.7363	30.1128	24.1527	24.5662	22.8541	55.5018	81.4044	121.321	312.48	68.1463	75.1783	47.986	36.354	66.1471	82.1356	2980.81	2503.2	3053.08	143.951	57.9847	29.2683	1949.37	1785.77	2996.06	3051.42	2899.23	102.036	70.493	409.907	145.792	11.264	72.732	29.1783	53.5586	19.1721	120.053	266.401	119.596	87.6001	81.914	32.116	715.316	553.881	185.691	82.0352	47.6732	33.0362	41.5521	80.7897	39.4327	51.5143	46.683	63.857	78.6061
CRO_T103384	20.5179	20.6861	21.5577	22.9176	16.7319	15.4771	13.3557	22.2183	24.3083	59.3394	60.0893	57.3805	54.944	56.5357	58.1427	20.403	21.3581	15.0374	19.4548	25.6519	24.1358	19.1691	23.3251	19.131	46.0469	46.8325	51.9394	45.0648	40.1777	50.7935	37.7865	44.8461	42.732	37.0602	41.7373	41.0495	39.8333	30.6983	31.5839	30.1321	52.1332	41.5822	39.6969	15.7948	17.9544	19.8684	36.8113	38.2952	28.424	22.9313	26.0265	23.396	13.3301	18.1457	22.2093	32.8332	47.6503	30.1392	34.4789	25.827	39.767	24.0641	19.51	22.9617	21.021	21.6227	19.6675	24.4426	21.8428	16.5001	21.8669	30.189	21.7426	18.4672	18.5961	19.3741	16.6018	19.3471	20.4781	20.7585	24.3818	16.915
CRO_T103385	23.5219	21.9889	19.9452	10.9778	14.2426	15.6558	11.6725	17.2859	15.1013	42.807	40.2108	44.9684	45.4046	44.8366	39.9939	34.4176	32.6497	27.92	30.2771	35.5837	31.5001	32.5067	32.7961	32.3265	44.9548	45.1797	47.9497	53.1912	51.0527	48.5854	40.0478	40.5931	42.2159	52.4731	50.3995	54.8958	56.6274	52.8064	46.8518	51.0229	53.1772	45.035	35.9673	17.8022	15.3926	18.5433	29.4587	30.3462	30.8785	21.2588	24.4828	24.6028	11.9024	16.4385	17.8596	21.255	23.4393	32.6548	27.8736	24.8824	30.39	19.9547	18.5613	25.4459	23.5961	24.7452	21.8262	33.81	25.3108	32.1292	28.8734	36.7544	29.5644	18.5895	15.2684	15.3764	20.6895	17.9034	19.3755	19.3869	17.1924	15.2243
CRO_T103386	12.7231	14.3421	7.68667	7.19211	9.73421	10.1948	11.2885	13.374	11.0467	18.0093	16.0054	19.3955	22.3135	21.5592	21.84	40.3071	39.0643	26.0179	38.5327	44.9215	39.8381	47.0832	42.2773	44.1652	26.1975	24.1506	23.0779	29.4	27.5592	26.7457	19.4294	18.8796	18.9644	24.3757	24.3949	19.1466	21.6139	27.0462	24.9441	25.1539	16.5969	25.2875	25.9664	27.8081	22.3645	24.3995	26.101	29.0245	24.0397	25.1894	23.9964	27.886	17.5744	22.8698	18.9232	21.1424	35.9022	39.4762	28.8053	31.6179	29.1385	31.5031	24.3309	29.7281	26.3997	11.9542	10.8345	10.4496	10.3852	14.2121	17.5829	13.2683	19.429	11.4472	9.86089	10.0239	11.2889	11.9453	12.0254	10.8624	10.5679	9.96635
CRO_T103387	0	0	0	0	0	0	0	0	0	0	0	0.109811	0	0	0	0	0	0	0	0	0	0	0	0	0.686167	0	0	0	0	1.17764	0	0	0	0	0	0	0	0	0	0	0	0	0.401587	0	0	0	0	0	0	0	0	0	0	0	0	0	0	0	0	0	0	0	0	0	1.14164	0	0	0.242513	0	0	0	0	0	0	0	0	0	0	0	0	0	0
CRO_T103388	14.6854	11.5556	19.9683	9.62268	17.4271	15.241	10.4996	12.3899	12.7825	48.5006	57.2821	53.031	64.0887	68.5759	64.4441	44.7852	41.3788	46.9358	46.2288	46.4451	39.6426	42.6895	49.0278	55.5095	41.488	42.3678	47.1063	44.4087	38.8129	37.4866	44.6078	41.4579	42.3685	47.5559	48.9865	42.2056	36.1978	47.4494	52.1746	54.0493	73.112	45.5183	41.102	31.7518	27.3989	26.9389	19.8806	24.4606	16.0409	30.5716	32.5268	36.9685	29.2533	31.0023	16.2645	12.2372	36.0477	29.6312	47.2298	46.1545	49.5289	47.5813	35.2221	37.6768	33.9625	21.9301	26.1472	30.7422	23.6986	23.1411	18.8731	21.9193	43.8757	16.2383	8.77086	12.0988	15.8007	13.763	11.2357	13.8462	11.3568	11.8923
CRO_T103390	0.296534	0.871092	0.162062	0.127674	0.132082	0.0472556	0.204775	0.030192	0	0	0.0411495	0	0	0.0853026	0	0	0	0	0.0228378	0.0279039	0	0	0	0	0	0	0	0	0	0	0	0	0	0.12709	0.259503	0	0	0	0	0	0	0.0681392	0	0.253839	0.833051	0.2658	0.0504584	0.0476857	0	0.24924	0.429274	0.0810472	0.109283	0.198234	0	0	0	0	0	0	0.846847	0.247141	0.241205	0	0	0.0233496	0.0220845	0.0303482	0	0	0	0	0	0	0	0	0.0404107	0.0736039	0	0	0	0
CRO_T103391	0	0	0	0	0	0	0	0	0	0	0	0	0	0.151203	0	0	0	0.354171	0	0	0	0.203264	0	0	0	0	0	0	0	0	0	0	0	0	0	0	0	0	0	0	0	0	0	0	0.215179	0.640636	0	0	0	0.24181	0.309279	0	0.289963	0	0.0559303	0.175703	0	0	0	0	0	0	0	0	0	0.0874696	0	0	0.2505	0	0	0	0	0	0	0	0	0.135427	0	0	0	0
CRO_T103394	0	0	0.0485712	0	0	0	0	0	0	0	0	0	0	0	0	0	0	0	0	0	0	0	0	0	0	0	0	0	0	0	0	0	0	0	0	0	0	0	0	0	0	0	0	0	0	0	0	0	0	0.182478	0	0	0	0	0	0	0	0	0	0	0	0	0	0	0	0	0	0	0	0	0	0	0	0	0	0.0886933	0	0.078634	0.085702	0	0.0966988	0.0925099
CRO_T103396	0	0	0.151024	0	0	0	0	0.157127	0	0.109462	0	0	0	0	0	0	0	0	0	0	0	0	0	0	0	0.169159	0	0	0	0	0	0	0	0	0	0	0	0	0.158492	0	0	0	0	0.781144	1.27258	0.249556	0	0	0	0.582105	0.42973	1.03517	0.753405	0.439465	0	0	0	0	0	0	0	0	0	0	0	0	0	0	0.0571616	0	0	0	0.0777927	0	0.0849839	0	0	0	0	0	0	0
CRO_T103397	62.8212	60.1953	123.895	36.6563	56.9589	59.6426	43.2903	53.6764	54.2006	74.6456	76.3113	78.388	106.881	108.703	114.623	185.399	172.591	106.742	178.744	182.508	190.697	169.854	162.452	183.023	100.534	97.0454	105.678	173.332	167.851	169.835	133.816	130.697	130.042	261.674	261.407	308.439	294.74	311.996	317.725	295.251	299.214	282.765	177.852	37.2539	36.7637	33.7654	159.252	195.563	146.728	65.3158	130.123	131.134	55.547	39.0009	66.0762	103.835	228.585	193.593	225.596	297.395	214.613	251.263	257.521	235.019	255.053	161.719	220.995	189.411	139.469	83.6496	89.2891	146.741	182.216	66.5103	55.0954	59.0511	71.5719	62.6872	73.9197	84.0134	85.8704	73.2278
CRO_T103398	18.3153	20.678	14.1442	11.915	12.7485	12.5014	14.66	17.8187	15.4424	49.4358	47.2828	50.5763	37.3232	34.3877	35.7169	36.5904	34.3163	25.8818	35.0761	40.4748	33.1343	31.4949	33.9283	36.1588	34.8832	33.2987	36.8115	37.3276	37.2323	39.9435	30.7561	30.0832	29.3123	36.5557	36.0299	28.865	33.7173	33.7068	37.0643	37.0693	31.7827	36.2949	35.3056	42.0694	30.6239	38.7423	26.6627	26.1523	28.0774	33.8661	17.5234	34.1114	29.8639	36.6606	21.5863	22.2046	29.4648	36.9943	25.9662	23.7074	25.034	24.6156	22.6812	25.3789	25.7919	7.46004	7.72185	9.47661	8.83005	17.022	21.4972	19.9192	22.8029	15.0571	12.6006	13.9911	16.206	15.9425	15.8553	14.148	13.9221	14.1409
CRO_T103400	0	0	0	0	0.0450345	0	0	0	0	0.389139	0.0686169	0.151287	0	0.0618587	0	0	0	0	0	0	0	0	0.0783026	0	0.206278	0	0	0	0	0	0	0	0	0	0	0	0	0	0	0	0	0	0	0	0	0.385663	0	0	0	0.313328	0	0	0	0	0	0	0	0	0	0	0	0	0	0	0	0.023252	0.0437695	0.0512052	0	0	0	0	0	0	0	0	0	0	0	0	0	0
CRO_T103401	0.282997	0	0	0	0	0	0	0	0.109593	0	0	0	0	0	0	0	0	0	0	0.115023	0	0	0	0	0	0	0	0	0	0	0	0	0	0	0	0	0	0	0	0	0	0	0	0	0	0	0	0	0	0	0	0	0.22644	0	0	0	0	0	0	0	4.84635	0	0.709836	0	0	0	0.0979737	0	0.0997254	0	0	0	0	0	0.164632	0	0	0	0	0	0	0
CRO_T103402	26.5797	26.6058	18.8733	17.3343	19.6371	19.3526	18.4563	23.1378	21.3785	64.9523	63.0864	64.4365	56.5486	55.1462	51.3254	59.7723	55.4539	40.6609	52.9035	58.1105	50.6943	58.5211	59.7104	66.9801	42.2262	39.978	43.51	42.2646	36.8433	39.5508	39.3399	41.605	41.8443	38.1574	37.93	33.1196	32.506	31.0219	35.6648	37.856	41.5213	34.8638	54.6916	37.6539	31.3062	39.3205	36.2435	38.3352	40.7351	29.8912	44.2903	42.2292	36.378	36.2452	41.6693	43.0284	57.1486	46.1202	47.6948	42.3678	42.9709	44.1731	41.9312	41.011	44.8026	14.4728	17.553	20.2066	14.9303	30.2325	33.0407	32.3651	30.5072	26.4625	21.7931	21.4334	26.6535	24.3051	25.046	26.0671	28.6765	25.6369
CRO_T103403	3.26931	0.860568	0.969565	0.89257	1.76954	0.442504	1.54726	4.45389	3.05673	9.15607	12.2205	9.29899	6.17528	5.99668	7.4445	2.36024	1.59482	9.05363	4.50325	2.45508	2.92838	2.71271	3.42721	6.85405	6.08832	7.12924	3.79458	5.19538	7.82186	6.43721	8.31247	6.74552	5.77568	3.15415	2.85666	1.87149	2.94594	4.04756	4.34595	4.77236	1.81116	4.66878	3.35099	7.42925	8.91778	5.65313	2.49801	0.889068	0.513347	12.4712	4.60509	9.16357	9.75193	9.15106	0	0	1.82305	1.24304	3.43712	2.98002	6.48057	7.34084	2.36932	1.76282	3.30023	3.1898	2.68539	3.79105	2.45953	3.95989	5.30854	4.42847	1.30456	3.78973	1.96017	1.5295	7.45397	1.13837	2.46521	1.49921	0.90888	1.59461
CRO_T103405	1.49725	0.727101	7.59507	0.38627	11.917	2.97915	0.562817	0.940609	0.822988	252.771	319.471	259.918	117.897	122.055	131.422	62.505	64.4857	95.1113	90.6076	85.1699	59.068	63.023	89.6206	166.362	33.3246	33.031	42.2918	53.5692	24.9725	36.2346	23.7715	36.9036	31.2921	8.51032	12.5225	12.778	10.8509	3.57038	4.40637	6.55287	26.5236	8.26289	97.0535	96.9042	68.569	67.0009	8.80697	16.1687	4.06683	80.4672	56.7169	55.9509	118.391	88.7987	9.63199	5.90505	47.6911	16.9604	74.5245	130.662	62.8761	55.3378	47.9928	55.5641	57.717	47.5679	50.4984	88.4463	47.9305	37.1508	40.2496	32.4328	20.1349	7.43784	3.27212	3.75329	21.8098	5.98892	6.12513	7.4125	2.5402	2.52311
CRO_T103406	18.3567	20.8878	10.4868	11.0069	13.1599	16.4339	11.6726	18.6068	17.0678	16.7689	16.3125	18.9372	47.3619	51.0751	48.7261	83.4327	78.2983	19.9563	50.3855	68.4036	65.7188	47.5829	27.7047	43.8051	22.3572	25.6492	22.3572	42.7678	40.7579	37.8936	9.64439	10.4667	11.1512	91.4947	78.3548	77.78	61.711	72.4936	53.7228	116.665	121.826	70.362	39.4113	2.86002	2.35625	1.71077	55.7645	52.6548	38.8689	3.59298	2.1596	2.17933	1.14277	1.33704	24.6718	27.6539	64.7115	65.0386	92.9607	79.8482	95.0622	114.308	33.8944	109.542	24.6745	153.263	127.053	199.299	212.194	8.84072	8.30518	8.16318	118.001	14.8487	18.7426	15.844	17.5671	16.1829	20.3152	19.0429	18.24	15.2118
CRO_T103407	32.505	34.8686	26.4753	22.2843	28.2475	23.4496	23.0547	37.3367	31.4226	55.6066	56.3184	51.9738	46.9019	46.4862	48.2156	47.0973	47.1449	37.4115	56.7283	56.7217	55.0707	57.0339	54.596	59.7358	44.2651	46.5553	50.415	51.2993	50.4127	44.7583	38.9023	34.9333	41.7865	44.084	43.9221	46.0098	56.1831	43.9245	43.9244	41.2271	42.315	35.9549	59.9204	74.0929	117.113	115.439	54.2025	53.8825	42.6842	67.6668	67.3957	72.0323	81.7151	115.066	58.2915	69.5122	58.1774	64.7512	46.3839	50.9294	47.2959	51.7298	45.6544	55.0769	47.7114	34.5486	28.1958	46.6803	32.949	44.3514	51.9862	34.5955	33.871	28.4885	22.9795	24.761	26.0584	25.358	27.0703	22.8743	24.7622	26.9825
CRO_T103408	17.5713	20.603	11.7973	12.5413	10.426	11.8781	15.1969	12.6645	7.96004	8.91239	7.12086	9.21594	21.8097	19.4065	18.4754	0.372678	0.602935	0.232	0.330553	0.321101	0.226121	0.366994	0.577851	0.376247	4.7587	4.98719	3.0244	7.72513	11.1703	9.51235	7.08181	7.00852	8.18542	6.0113	4.54429	3.55342	1.09968	4.06638	4.04109	5.13852	1.90899	4.15634	16.5008	1.2255	1.00947	0.607999	6.50114	6.61148	4.55916	1.90908	6.70435	4.26258	0.706919	0.600414	23.3748	22.1406	2.07055	4.93979	2.20744	1.64724	2.09587	2.55774	1.51329	1.3123	1.43171	3.4539	2.29702	4.9113	3.54436	0.761706	1.48472	1.71422	1.21432	8.50644	9.33295	8.33595	7.78164	7.62891	7.85763	5.62322	5.80186	5.80132
CRO_T103409	30.5205	23.2302	22.0138	16.7649	14.4141	14.3248	12.8949	22.8575	18.5442	18.0961	16.6364	19.3287	31.8937	28.2814	25.6362	18.8992	14.5443	14.8771	14.8387	8.13029	10.0106	9.17282	12.5901	14.8502	18.4857	18.1834	15.7937	58.6413	71.9126	75.0522	30.8053	38.1712	34.4272	99.1684	91.5463	24.0467	13.7805	86.8629	100.853	98.2199	34.1048	115.085	52.5125	8.53083	6.85074	5.53264	20.9386	27.408	15.9082	11.6525	10.7956	16.312	9.13948	4.75417	26.6277	29.8269	30.256	42.9091	39.407	22.3084	33.0969	27.6802	24.7238	24.2328	19.4937	13.2225	16.3816	21.0898	14.4331	6.64095	6.43957	13.486	26.7558	13.5428	12.9582	13.3928	16.2332	14.454	15.0947	17.7368	17.0439	14.8701
CRO_T103410	81.1342	84.4838	86.8341	72.4554	38.1689	38.9153	30.0521	84.8733	93.0539	135.074	137.139	131.669	108.873	110.767	117.773	133.849	134.055	88.7388	118.007	134.996	129.495	146.298	145.89	140.96	114.922	123.524	119.195	119.633	111.72	108.692	99.1595	91.6381	102.502	99.263	101.396	103.009	115.52	108.198	98.384	97.2447	103.096	96.7156	161.708	173.624	255.277	239.611	127.772	128.376	88.1064	206.4	181.464	199.784	227.676	263.195	100.423	164.319	132.422	116.319	114.85	172.789	106.517	101.897	74.2483	109.514	89.42	39.5676	40.6907	61.5228	45.8686	85.2853	142.031	109.674	78.9203	67.2984	58.3828	60.8418	62.1252	65.9719	64.2163	67.5084	69.9434	70.4728
CRO_T103411	0	0	0	0	0	0	0	0.092104	0	0	0	0.129349	0.128845	0	0	0	0	0	0	0	0	0	0	0	0	0	0.513163	0	0	0	0	0	0	0	0.993356	0	0	1.01209	0.367552	0	0	0	0	0	0	0	0	0	0	0	0	0	0.230715	0	0	0	0	1.64781	0.258656	0	0	0	0	0	0	0.0367718	0	0	0	0	0	0	0	0	0	0	0	0	0	0	0	0
CRO_T103412	1.23963	0.664343	0.677087	0.877005	0.994956	1.45078	0.672912	2.1049	2.24037	8.03284	10.2344	9.16123	7.00512	7.03881	8.28612	0.71632	1.4503	2.79281	1.86064	2.76223	2.37206	4.20494	2.2876	2.67395	2.66508	3.13777	2.08461	17.5227	23.7324	25.8842	0.983954	1.94053	1.28245	28.6827	20.0894	36.4583	47.5003	39.874	26.3408	17.4682	5.70156	26.3283	6.31122	0.0935035	0.203667	0.454038	3.56284	2.32163	1.62361	0.445287	0.397284	0.412704	0.315557	0.137544	2.40277	2.23604	16.0832	58.9093	5.3784	3.54803	5.06818	3.38752	5.8544	2.65329	2.82194	0.142252	0.473074	0.100626	0.087815	7.84642	8.36683	3.37908	14.2137	1.36312	0.546016	1.60075	1.96156	0.858191	2.3976	0.875522	1.42696	2.10016
CRO_T103413	30.1634	29.8213	28.7512	24.3766	23.8181	17.7684	13.3475	24.5502	24.3712	64.6336	72.6254	59.9758	29.4268	33.5065	40.2368	68.6637	51.2284	83.7489	68.783	50.0171	65.1581	46.9997	43.2935	66.2383	43.9271	42.0933	41.3167	49.6594	35.3719	50.6286	40.6903	54.4101	38.5566	42.8208	45.6996	62.4815	76.6523	54.9936	47.8468	36.2699	31.7809	48.7024	33.107	53.3441	49.2595	52.2683	40.3736	30.5251	33.984	40.3454	37.4018	45.1736	146.248	85.5898	25.7345	36.2266	61.4613	57.5846	47.9936	57.7842	40.7478	33.4193	56.2607	32.3057	58.2054	47.3098	40.1398	55.0749	46.3797	82.9925	88.0262	59.4786	40.6977	37.9839	28.3234	40.2981	35.7315	30.1792	38.0583	39.159	38.7685	39.273
CRO_T103414	39.0424	39.8173	19.8855	20.4199	20.871	21.7059	27.958	29.506	28.1715	48.4543	47.1263	48.884	44.1654	42.4237	41.0726	53.3555	50.7363	37.9004	49.2662	56.0402	54.5817	47.9068	53.4957	52.8121	44.6183	46.7065	45.1082	52.195	51.3616	51.0193	32.4979	36.143	34.5405	73.2815	72.7724	73.5669	81.7917	66.2284	75.6364	61.795	49.862	67.9862	51.8529	48.7752	43.6846	41.348	48.3187	49.6244	46.9928	41.1697	31.561	35.811	61.0694	48.1755	35.6874	56.1435	51.2674	64.1585	55.9019	45.6713	92.3861	71.2538	32.6087	48.1937	29.659	14.1065	13.4075	28.9687	22.9049	34.9286	35.5834	34.3168	40.335	22.3763	18.0123	19.5428	21.8175	22.3959	21.5274	22.0335	22.7375	20.8867
CRO_T103415	0	0	0	0	0	0	0	0	0	0	0	0	0	0	0	0	0	0	0	0	0	0	0	0	0	0	0	0	0	0	0	0	0	0	0	0	0	0	0	0	0	0	0	0	0	0	0	0	0	0	0	0	0	0	0	0	0	0	0	0	0	0	0	0	0	0	0	0	0	0	0	0	0	0	0	0	0	0	0	0	0	0
CRO_T103416	0.229721	0	0.044736	0.0179806	0.858575	0.140007	0	0.0257284	0	0.145385	0.0355423	0.109273	0	0.182472	0.662248	81.5872	19.929	23.126	23.2247	16.05	21.7464	10.9469	7.84865	39.0215	0	0	0	0	0.106558	0	0	0	0	0.328388	0	0	0	0	0	0.0563919	0.0688325	0.293799	80.0966	0.801731	0.884214	0.236013	43.8319	64.5569	14.5765	5.09203	7.85996	14.023	65.4668	0.931918	0	0.0380873	6.40254	0.249125	91.3136	70.8385	24.881	49.0857	44.3669	77.0335	36.9038	0.0916725	9.81952	5.56617	0.077194	20.1328	3.75789	23.0927	8.26696	0.0752989	0.582576	0	0.811784	0.436803	3.48642	0.263246	0.242962	0.158594
CRO_T103417	0.243642	0.378476	0	0.0347017	0.0430575	0.0387712	0.0972863	0.723347	0.863465	0.241047	0.373918	0.335313	0.0151531	0.0163095	0.0150391	0.300999	0.173407	0.0319167	0.379011	0.117168	0.471988	0.137015	0.071305	0.193658	0.0531643	0.0250438	0.0532809	0.1141	0.215622	0.135963	0	0	0	0.441332	0.22622	0	0	0.462547	0.233506	0.179624	0	0.212941	30.0028	1.04049	1.40435	1.11054	1.83041	0.897499	1.95411	1.0576	2.29047	1.74676	32.3088	9.92878	49.5354	133.187	115.639	116.123	1.39931	0.996097	1.11783	1.39455	0.446424	1.52969	0.285501	0.115303	0.129025	0.817633	0.237434	0.391412	0.0565737	0.638897	3.3492	0.169352	0.323348	0.246709	0.184342	0.201308	0.330091	0.16932	0.401369	0.237823
CRO_T103418	35.4608	25.9913	22.1582	17.635	46.2034	60.0338	33.608	14.1084	34.5586	354.265	376.777	399.847	289.827	250.573	273.071	41.4782	34.8123	54.6386	48.6597	41.6169	43.7962	38.611	40.8999	63.0451	58.1933	54.3358	57.1949	66.2731	80.1979	74.6644	53.9677	55.9682	66.9436	53.8669	56.764	55.7004	40.1849	50.8842	49.5144	53.0842	52.3473	48.5263	174.398	12.4057	12.4263	13.298	59.5114	41.7494	20.7934	10.1825	36.8552	45.5532	17.0715	15.8203	70.5639	47.2521	33.6368	49.2251	80.4582	42.7088	79.9963	58.8804	32.6082	64.4493	29.8611	11.4634	11.6087	5.51108	9.14587	28.4455	23.1564	20.214	71.1983	22.579	16.5863	20.2324	19.0643	24.0689	19.8985	23.2615	20.2612	19.3905
CRO_T103420	0	0	0	0	0	0	0	0	0	0	0	0	0	0	0	0	0	0	0	0	0	0	0	0	0	0	0	0	0	0	0	0	0	0	0	0	0	0	0	0	0	0	0	0	0	0	0	0	0	0	0	0	0	0	0	0	0	0	0	0	0	0	0	0	0	0	0	0	0	0	0	0	0	0	0	0	0	0	0	0	0	0
CRO_T103421	0	0	0	0	0	0	0	0	0	0	0	0.17136	0	0	0.153607	0	0	0	0	0	0	0	0	0	0	0	0	0	0	0	0	0	0	0	0	0	0	0	0	0	0	0	0.322303	0	0	0	0	0	0	0	0	0	0	0	0	0	0	0	0	0	0	0	0.253594	0	0	0	0	0.090349	0	0	0	0	0	0	0	0	0	0	0	0	0	0
CRO_T103423	0.0462309	0	0.10921	0	0	0	0.0692421	0	0	4.86089	6.35081	6.58805	1.22234	0.703065	1.27172	0	0	0	0	0	0	0	0	0	0	0	0	0	0	0	0	0	0	0	0	0	0	0	0	0	0	0	1.53916	0	0	0	0	0	0	0	0	0	0	0	0	0	0	0.100987	0	0	0	0	0	0	0	0.072463	0.0453655	0	0.0916675	0.184581	0	0	0	0	0	0	0	0	0.0825622	0	0	0
CRO_T103424	7.65943	2.17136	9.1669	1.21533	64.4979	51.4074	11.2654	1.98523	2.94306	90.7532	99.7401	100.606	34.1517	30.5291	32.2447	5.55666	4.10757	4.24946	4.72242	3.73552	4.39615	4.64272	3.59608	4.99471	10.6547	9.31015	11.678	4.65721	4.48375	4.51856	10.6781	7.52996	8.92304	5.57923	5.9349	2.23628	2.82842	7.18677	4.86031	4.78105	4.95331	5.18442	34.0217	3.22202	2.26995	2.96777	5.19073	6.82106	4.59722	3.19845	4.86424	3.91838	2.31144	2.79519	1.83916	2.54295	10.9784	12.4073	4.09548	4.53487	3.09902	2.47443	1.36272	1.96328	2.08626	1.86669	3.00464	2.94958	3.29439	10.0507	2.54291	5.73795	4.27258	1.58419	1.5357	1.49533	1.19387	1.72031	1.6429	6.57875	5.2238	4.64187
CRO_T103425	12.0531	10.6375	8.10823	4.94076	12.8047	14.6508	7.63949	6.11548	7.13016	4.98408	3.8917	5.0228	12.5821	15.4845	13.0852	23.2375	20.7909	16.536	18.8842	16.5847	19.8183	19.5821	18.3744	19.8936	14.2556	13.5012	14.9586	22.6884	22.6224	22.7937	26.7146	31.4691	23.0741	25.0192	21.1185	17.5983	15.6697	20.9368	18.3397	20.4516	16.2967	27.192	7.95304	4.99924	2.1424	2.84972	12.3695	13.8027	14.4851	5.57471	8.80165	9.03652	2.15043	2.05132	3.88252	6.59086	19.0688	27.3691	16.5298	12.2947	14.3173	21.3422	13.6476	56.2632	12.5334	27.6628	22.7628	40.8423	27.8957	19.2231	13.6738	16.5988	17.3727	6.57231	7.08759	7.1922	9.94284	7.01216	7.79908	7.4982	7.6373	8.50322
CRO_T103426	11.4941	11.092	10.5857	6.01351	11.925	13.451	8.51838	10.9783	9.75925	34.9004	35.2486	36.0853	32.2518	29.328	30.3136	42.2984	36.3863	30.6772	34.6081	39.1022	36.8271	36.2321	36.9953	42.6862	24.5933	23.9716	26.7031	24.401	21.0872	23.5564	24.4244	25.5933	22.8371	32.488	28.5204	21.5528	21.289	49.8078	48.8535	38.9502	32.3422	50.5945	38.8929	23.1494	18.2491	21.0247	23.9399	26.7134	24.0627	23.3026	32.0415	42.3819	26.6985	25.1141	19.2686	18.9181	42.7927	35.2455	31.9869	30.7532	35.4386	31.2352	30.5791	29.8901	32.6489	7.86328	10.3897	11.0185	8.5712	20.8747	19.3374	20.2985	30.2236	10.4827	7.08145	7.74165	9.36969	9.64347	9.54508	10.686	11.2396	10.1743
CRO_T103427	0	0	0	0	0	0	0	0	0	0	0	0	0	0	0	0	0	0	0	0	0.173401	0	0	0	0	0	0	0	0	0	0	0	0	0	0	0	0	0	0	0	0	0	0	0	0	0	0	0	0	0	0	0	0	0	0	0	0	0	0	0	0	0	0	0	0	0	0	0.191913	0	0	0	0	0	0	0	0	0	0	0	0	0	0
CRO_T103429	46.5668	53.3518	44.0265	42.0249	36.2347	30.9405	17.9032	52.0566	48.9976	46.4747	48.654	47.6002	52.1794	59.0904	55.4356	41.5598	44.1514	31.1108	51.9258	49.1777	47.7023	41.8418	44.2994	51.5527	52.7695	54.1554	50.0535	60.5	72.6779	71.9629	45.4088	46.0055	46.7813	74.2423	71.2543	70.6176	62.6947	92.4505	81.1646	76.9098	72.2384	82.3425	65.8152	39.228	31.0588	23.8066	62.0206	62.7944	65.7377	52.0721	44.4935	57.0124	35.5888	27.4773	33.4904	65.003	60.4661	67.2946	72.0286	74.3527	73.3013	60.6716	46.9643	60.3413	45.8738	59.1902	44.2961	67.7368	56.0907	34.8226	41.9764	37.1131	59.7516	35.9524	38.4419	38.9144	38.5697	29.2833	39.3429	34.4652	41.0008	32.6194
CRO_T103430	12.3854	30.1238	0	28.2192	1.02328	0.573089	10.1234	32.4098	30.6443	0	0	0	0	0.371098	0.174521	0	0.500381	0	0	0	0	0	0	0.187582	0.299535	0.842595	0	1.03036	0.813272	1.02312	2.24547	0.981067	1.5352	0	0	0.583253	0.668045	0	0.527797	0	0	0	1.12123	0	0.249804	0	6.17468	4.21637	9.6562	0.255027	0.317417	0.24654	0	0	5.88421	20.9338	0.755105	2.44204	0.310399	0	0.565235	0	0	0.317462	0	0.214162	0.29952	0.700893	0.202083	0	0.913165	0	0.66186	6.23891	6.52584	7.64394	5.38834	5.10036	9.59881	3.56374	4.59255	1.99045
CRO_T103431	12.4873	11.2575	2.49151	8.29427	4.98515	6.78568	3.835	10.3441	7.93964	0.133614	0.194989	0.198957	0.375844	0.673489	0.678748	3.63794	4.91442	2.41769	5.75514	3.63499	4.96288	5.09837	6.38845	4.81445	8.22839	7.08191	6.50883	27.0926	47.1477	38.5604	4.60069	3.29816	4.9848	14.2554	14.0284	32.2037	5.85418	15.4884	9.82592	9.24872	78.3236	12.9985	1.63804	0.0795114	0.174261	0.796515	10.9101	9.69204	16.0577	0.710826	0.865716	1.189	0	0	7.46967	15.7788	19.1745	16.7906	7.27812	4.72749	4.70948	3.00953	1.10178	7.30698	1.5981	1.47371	1.00557	4.24342	1.70329	9.5374	7.04139	6.64061	10.5157	5.30443	7.10039	8.32678	6.35911	4.41393	6.68108	5.3622	8.21539	7.67894
CRO_T103432	16.8095	14.2305	5.82471	10.9905	6.86836	8.31596	11.7881	9.95953	9.42227	0.402053	0.156897	0.160783	4.00451	3.22069	3.42948	1.03908	1.73043	3.23912	2.50319	1.77672	2.6576	0.855085	1.58259	2.33096	3.13531	2.46517	2.48793	11.5398	22.3746	17.1771	3.67498	1.26912	0.812912	17.4122	11.9779	10.0175	6.44874	19.8404	13.5724	16.1122	6.66173	15.9598	1.17977	0.0871334	0	0.108715	9.62822	9.76073	7.62799	0.383124	0.480923	0.933173	0.295328	0.643544	5.64818	15.9868	5.43112	8.26339	11.9327	2.39321	7.15316	3.10892	0	6.079	0.434571	1.05928	1.59404	1.63715	1.36012	3.07069	4.11521	3.71874	7.85833	6.7179	10.5762	7.9434	11.3015	6.95978	10.5783	6.88239	6.57272	6.87042
CRO_T103433	24.3977	31.0397	7.79011	14.2199	7.09333	5.39101	7.77199	23.057	22.2772	11.9339	9.81896	10.4014	10.1424	10.4827	10.4708	12.5867	14.9428	9.6612	15.106	21.6907	24.8662	16.343	22.5913	19.2383	10.6637	8.42173	9.00214	28.5188	35.2543	35.6942	5.65074	4.91132	6.57185	47.8483	43.2401	46.7845	45.9248	64.9418	64.4403	39.4321	4.19637	56.7045	12.5462	8.72032	9.55352	12.5596	32.6703	28.7075	25.9563	9.41856	15.5652	12.2278	6.46823	9.18691	7.65988	30.2175	33.3275	52.089	33.2269	14.8319	31.2746	32.2625	10.0872	32.3058	13.8702	7.8552	8.01572	18.1574	11.2297	9.43403	12.8379	9.96454	21.7039	8.09862	8.93306	10.1213	9.23635	6.55536	14.1464	6.69405	10.0512	9.43445
CRO_T103434	27.4807	43.6641	12.6568	34.8001	11.1989	10.6864	8.2977	31.5672	45.9573	14.655	14.6274	11.2161	9.3873	10.4638	12.2858	12.6202	15.4516	13.6047	15.7899	20.8906	19.7247	17.4417	15.6266	15.461	13.2313	7.0749	7.31227	25.3801	39.7253	35.458	5.92474	5.50301	4.24166	42.9343	42.4138	46.125	47.86	45.5696	51.2821	33.276	4.85347	61.9962	11.2227	7.89296	7.55259	16.3854	31.2555	26.2489	28.1104	6.72742	15.6822	11.1495	5.77163	7.60609	12.9715	37.8926	52.4315	50.4562	50.6926	14.9109	40.5008	33.5192	12.2629	25.0216	13.7426	11.8016	12.0517	23.7349	19.7896	8.01527	10.7676	9.76782	33.1814	11.7853	17.8705	18.0641	13.9454	11.0806	25.4929	13.8287	20.9998	20.9228
CRO_T103435	0	0	0	0	0	0	0	0	0	0	0	0	0	0	0	0	0	0	0	0	0	0	0	0	0	0	0	0	0	0	0	0	0	0	0	0	0	0	0	0	0	0	0	0	0	0	0	0	0	0	0	0	0	0	0	0	0	0	0	0	0	0	0	0	0	0	0	0	0	0	0	0	0	0	0	0	0	0	0	0	0	0
CRO_T103436	0	0	0	0	0	0	0	0	0	0	0	0	0	0	0	0	0	0	0	0	0	0	0	0	0	0	0	0	0	0	0	0	0	0	0	0	0	0	0	0	0	0	0	0	0	0	0	0	0	0	0	0	0	0	0	0	0	0	0	0	0	0	0	0	0	0	0	0	0	0	0	0	0	0	0	0	0	0	0	0	0	0
CRO_T103438	16.2366	14.8349	11.919	8.50037	12.5629	13.4401	9.7944	15.8894	12.0788	55.3768	56.7984	57.4447	38.3594	34.601	33.5766	33.849	33.337	26.0401	38.3776	41.9834	32.9694	35.643	35.6112	39.4696	29.3338	27.4564	29.6689	35.1016	33.9474	33.2049	19.6263	23.6348	22.4897	29.1989	32.7377	31.7846	31.1572	26.0451	29.6835	29.1903	30.703	28.6822	46.7431	29.4479	27.8126	28.2896	20.8338	23.959	19.4609	26.4793	23.0985	24.7214	26.7572	26.8072	24.4281	30.4085	44.9614	35.8192	29.4445	25.2349	38.9128	30.9596	27.3114	23.1943	27.6972	10.8943	10.6927	16.8401	11.8991	24.0133	23.2198	22.5597	17.4567	11.7001	8.57484	9.54842	9.79966	9.06448	10.2243	10.7885	8.52598	9.67677
CRO_T103439	2.76597	2.15621	3.79691	3.73329	3.58779	3.90475	3.68194	3.9883	3.38734	0.473471	0.688242	0.235701	0	0.233334	0	0.269652	2.02995	4.63424	0.389923	1.58772	0.786388	1.84003	2.80525	2.57118	0	0	0.376519	0	0	0	0.355595	0	0	0	0	0	0	0	0	0.720577	0	0	1.98105	2.07689	2.81897	1.64934	3.34348	0.795132	1.41866	2.26982	1.45059	2.22902	2.33724	3.02504	3.06016	1.44133	4.37236	2.52395	0.340111	1.94152	6.88283	0	1.30778	1.65146	1.11933	2.61615	3.33256	3.91509	3.14846	1.17819	2.41943	2.39625	4.10095	2.76718	4.37718	3.95816	4.08013	2.491	4.05115	4.11015	2.18332	3.39773
CRO_T103440	20.8566	18.9087	11.0094	8.73776	45.1799	39.5986	58.7349	21.3168	17.0438	53.6172	54.5395	57.332	52.8056	49.1936	46.5718	28.5003	26.8403	22.8011	40.3178	34.203	33.6217	39.5147	43.7589	39.4926	22.8565	22.4775	22.7087	27.0471	28.0243	26.2385	20.174	18.2325	20.6689	32.0263	29.571	24.044	19.9792	33.5029	32.8286	32.7259	23.1528	32.3469	37.5753	19.2258	16.1584	18.0862	21.5262	24.8072	32.2007	19.1534	18.5541	22.9013	13.283	16.1347	24.803	24.6628	29.4221	34.0179	26.8999	21.9398	33.9232	28.7353	26.6767	23.9609	23.4415	10.0263	11.5019	17.1401	11.4157	36.1801	11.7965	12.0275	49.1605	11.8284	10.9757	10.164	11.4844	12.0881	12.6578	10.6634	9.66165	10.8399
CRO_T103443	0	0	0	0	0	0	0	0.308738	0	0	0	0	0	0	0	0	0	0	0	0	0	0	0	0	0	0	0	0	0	0	0	0	0	0	0	0	0	0	0	0	0	0	0	0	0	0	0	0	0	0	0	0	0	0	0	0	0	0	0	0	0.317273	0	0	0	0	0	0	0	0	0	0	0	0	0	0	0	0	0	0	0	0	0
CRO_T103446	4.33911	4.32815	3.46344	3.5594	5.20213	2.93454	4.8762	2.97449	2.02852	5.83978	6.48658	6.47972	1.30494	1.05319	2.21215	0.0395898	0.085334	0.0651015	0.466263	0.597278	0.504401	0.630651	0.669846	0.512054	2.56197	2.7573	2.29529	5.59035	5.22373	5.19906	2.17339	2.67245	2.36158	10.9295	11.6931	10.7882	9.82124	12.7178	11.7923	10.5776	1.85262	11.1602	11.0495	0.338143	0.250159	0.33627	2.99819	2.88162	2.93158	0.339248	0.632094	1.70784	1.35241	0.680566	2.21224	4.3254	2.58317	13.0594	0.461381	0.252127	0.474916	0.878492	0.675447	0.466505	0.692735	0.0297342	0.0186934	0.0216454	0	6.33281	2.14053	2.96654	0.629729	1.32814	2.18563	2.3733	1.85955	2.06584	2.62623	1.93305	3.10225	2.75735
CRO_T103447	0.227725	0	0	0	0	0	0	0	0	0	0	0	0	0	0	0	0	0	0	0	0	0	0	0	0	0	0	0	0	0	0	0	0	0	0	0	0	0	0	0	0	0	0	0.238462	0	0.300241	0	0	0	0	0	0	0	0	0	0	0	0	0	0	0	0	0	0	0	0	0	0	0	0	0	0	0	0	0	0	0	0	0	0	0	0
CRO_T103448	39.2043	29.043	115.336	34.4015	35.8703	47.8417	3.50447	24.9699	28.403	123.387	175.553	141.72	44.0245	43.5704	51.1683	29.1826	33.4451	38.8594	25.4734	36.3189	30.2142	29.5505	40.1045	29.7491	36.3921	34.844	36.5196	38.0072	36.8436	37.2486	33.5002	33.6949	34.9124	39.86	36.2334	31.3231	25.6031	44.5672	43.1446	42.344	24.3302	43.0224	113.923	14.8558	18.8742	17.5653	46.3864	56.1176	30.3345	22.5117	46.5723	38.8273	38.6195	17.5015	19.9423	23.5772	51.938	24.7877	78.9013	65.677	45.4552	36.7289	33.1117	68.6764	39.8613	17.1876	16.2733	35.4951	29.1617	49.796	38.064	81.6713	69.0981	28.6294	21.8916	26.6391	29.6886	26.1554	26.2488	42.0002	44.3199	41.1103
CRO_T103449	89.8155	80.9003	117.143	66.6177	69.1312	48.2601	39.7087	64.8956	64.6369	162.215	169.152	158.459	169.923	175.373	179.682	265.503	229.377	206.075	239.705	245.292	228.348	217.059	218.017	253.966	174.363	167.41	182.14	211.986	187.49	196.865	160.355	156.242	154.938	197.25	193.794	234.191	226.33	220.871	202.979	196.155	251.327	200.339	211.451	120.617	106.908	88.2565	157.216	194.043	125.472	153.124	123.761	124.509	174.165	112.968	86.296	104.573	290.062	177.229	316.138	390.447	290.075	263.73	252.386	269.45	251.092	125.796	160.55	235.802	166.468	112.116	107.434	163.401	211.63	91.5761	64.8208	80.6692	92.5129	75.4907	82.9781	97.4857	98.5471	86.4838
CRO_T103450	209.374	181.459	220.422	197.772	199.569	131.751	132.688	156.673	210.969	514.898	481.002	419.45	638.099	669.433	656.567	113.332	185.982	296.707	142.402	217.143	222.773	165.359	198.697	85.3785	126.651	145.967	112.114	248.979	199.734	219.48	70.1983	68.0864	62.4738	209.966	212.631	211.505	335.836	221.923	214.519	253.166	292.62	210.603	206.319	1775.44	3054.98	1955.47	139.43	181.646	108.337	2287.9	1407.62	742.606	2809.58	2463.95	111.108	100.25	188.715	187.348	102.389	261.182	112.123	94.5171	87.9186	94.5924	92.6426	40.2899	72.1126	184.752	40.6448	364.314	274.726	309.076	93.779	338.073	267.444	283.966	339.776	274.129	402.913	304.622	269.288	348.237
CRO_T103451	39.3531	30.5969	36.3159	31.7139	23.8758	17.1172	7.60496	27.3207	24.5204	19.5794	16.2714	19.8484	19.601	19.3805	17.9516	46.4715	56.7897	50.6339	40.6724	31.8041	38.7632	26.5474	36.306	21.0578	30.6565	29.0115	32.6122	36.6913	30.789	35.7927	25.6676	28.0841	22.3042	67.7894	76.2742	140.684	270.908	90.158	80.7251	53.92	23.2014	78.296	32.9442	14.9431	7.58649	6.50202	34.123	45.7506	22.8504	18.8106	42.8352	35.1486	7.59954	10.209	15.8508	14.9997	32.84	72.7412	32.109	46.9704	33.8741	47.759	52.054	23.8763	76.4626	26.0525	25.5005	39.9135	22.0448	23.1142	43.8433	31.4544	18.7495	23.8985	24.6501	26.6049	26.1537	24.3331	22.3495	28.9801	24.2071	24.8872
CRO_T103452	0.333144	0.411255	0	0	0.0307097	0	0.300967	0	0	0.173788	0	0	0	0	0.158417	0	0	0.427832	0.262241	0.380914	0	0.317361	0.518723	0.474444	0	0.266736	0	0	1.53747	0	3.23776	0.460048	1.45326	0	0	0	0	0	0	0	0	0	0.252021	0.260857	0	0	0.284502	0.266643	0	0.2894	0.344797	0	0	0	0.817397	1.06799	0.308356	0	0	0	0	0	0	0	0	0	0	0	0	0	0.705962	0	0	0	0	0	0	0	0	0.358969	0.208345	0
CRO_T103453	0	0	0	0	0	0	0	0	0	0	0	0	0	0	0	0.310492	0	0.277416	0.0715974	0.0879186	0	0	0	0	0	0	0	0	0	0	0	0	0	0	0	0	0	0.436044	0	0	0	0	0	0	0	0	0	0	0	0	0	0	0	0	0.160455	0	0	0	0	0.213312	0	0	0	0	0	0	0	0	0	0	0	0	0.177804	0	0	0	0	0	0	0	0	0
CRO_T103454	0	0	0	0	0	0	0	0	0	0.162224	0.120932	0.274938	0	0	0.0522046	0.570442	0.482991	0.603022	0.464462	0.680399	0.826901	1.01516	0.419978	0.493977	0	0	0	0.153264	0.0834618	0	0	0.0715885	0	0.0820868	0	0.789358	1.03637	0.0859728	0	0	0	0	0	0	0	0.0828837	0.0732326	0.309784	0.0839175	0.22234	0.940816	0.245284	0.119177	0	0	0	0	0.0755891	0.335107	0	0.276411	0.125707	0.227066	0.113036	0.305181	0.0569825	0.0275869	0	0	0	0	0	0.0362452	0	0	0	0	0	0	0	0.106956	0
CRO_T103455	0.0415329	0.0655609	0	0	0	0	0	0	3.46E-07	0	0	0	0	0	0	0	0	0.266218	4.04E-06	0	0	0	0.138085	0	0	0	0	0	0	0	0	0	0	0	0	0	0	0	0	0	0	0	0	3.17299	2.61713	3.9585	0	0	0	1.56141	1.68481	2.30432	1.80117	2.9028	0	0	0	0	0	0	0.602554	0.573049	0.446581	0	0	0	0	0	0	0	0	0	0	0	0	0	0	0	0	0	0	0
CRO_T103456	0	0	0	0	0	0	0.0709051	0	0	0.137023	0.137429	0	0.0830728	0	0.0827765	0.321405	0.251278	0	0.142409	0.35892	0	0	0.107829	0.348061	0	0	0	0	0	0	0	0	0	0	0	0.141198	0	0	0	0	0	0	0	0.217717	0.496804	0	0	0	0	0	0	0.250238	0.397452	0.910713	0	0	0	0	0	0	0.124143	0	0	0	0	0.0232224	0.0638013	0.296092	0.503622	0	0	0	0	0	0	0	0	0	0.0752141	0	0	0
CRO_T103457	0.274142	1.25064	0.999294	3.3306	0.651132	0.147282	0.180496	0	0	0	0	0	0	0	0	0	0	0	0	0	0	0	0	0	0	0	0	0	0	0	0	0	0	0	0	0	0	0	0	0	0	0	0	0	0	0	0	0	0	0	0	0	0	0	0	0	0	0	0	0	0	0	0	0	0	0	0	0	0	0	0	0	0.484985	0	0	0	0	0	0	0	0	0
CRO_T103458	3.8867	4.9592	0.791239	3.29438	2.11454	1.72126	6.29689	5.58943	4.60004	6.60156	5.7906	8.61136	11.807	10.3749	9.61056	1.81237	2.95069	10.1501	1.66585	2.27016	1.39375	2.63113	3.3381	1.99802	3.07543	3.07344	2.18979	5.74279	13.6769	14.8719	3.64478	1.60993	3.9413	8.2572	8.12239	5.87202	2.84724	8.11569	3.84702	5.41104	6.14203	5.56765	1.43491	0.73399	0.537448	0.617101	0.538939	0.508475	0.111472	0.682699	2.51273	1.17295	0.701098	0.369325	1.72941	1.20909	0.135862	2.92255	0.675326	1.145	1.08192	0.484102	0	1.06838	0.324849	5.98709	2.76086	3.69846	5.94901	0.940457	3.28504	2.52261	1.7541	3.19533	4.74507	3.22617	2.81251	3.258	2.90269	1.86458	1.71546	3.13207
CRO_T103459	0.147763	0.0589813	0.435143	0.308047	0.214481	0.192271	0.165498	0.48947	0.0891641	4.90541	6.53293	7.54437	4.92736	3.42643	3.71913	5.64835	6.00491	5.78031	4.91235	5.73515	2.72678	5.77993	9.441	6.97678	1.35286	1.28649	0.228266	2.35639	2.46427	3.11333	0	0.550741	0.70417	1.78674	1.73724	0.892987	1.26729	1.98932	0.800471	2.30068	0.933923	1.35102	1.10548	3.22256	3.7472	2.87824	0.496555	0.155899	0.541731	4.65758	0.607018	2.30427	1.92382	4.39847	0.162013	0.447404	0.672882	0.648381	0.738983	3.29055	1.03555	0.148421	0.229977	0.544124	0.100827	2.79834	2.40231	2.3107	2.70478	0.753462	0.867854	1.16389	0.226623	0.420694	0.120659	0.424524	0.75645	0.313433	0.205106	0.489446	0.15306	0.147644
CRO_T103460	188.758	184.241	181.401	246.391	99.2213	93.1016	97.2437	231.923	220.162	7.46609	6.67347	4.69452	13.5688	20.7334	14.7076	3.17523	2.39999	5.45154	7.88278	5.04504	3.87093	2.87748	3.10722	1.67702	168.886	167.113	153.796	47.8026	57.912	60.3596	163.863	152.834	157.673	39.4379	40.1277	23.805	24.6832	42.8239	40.5215	32.5586	26.6422	50.0228	13.5556	1.06426	0.501344	0.961993	93.0928	54.4562	42.0301	2.89531	2.48201	2.44222	1.05446	1.38363	125.02	80.6412	6.60545	46.9205	2.55964	1.46524	3.46444	2.36905	1.14391	0.433214	1.19003	15.1004	14.8616	16.3861	14.9017	62.7694	145.541	80.3852	7.71942	189.949	194.758	205.507	188.723	192.933	163.159	173.495	145.745	175.327
CRO_T103461	365.446	523.038	239.195	449.518	308.103	368.206	569.708	481.217	441.888	35.2884	33.6739	37.2255	92.2308	97.5808	98.5982	9.89849	12.0934	10.9413	41.3879	22.5712	28.6183	10.6973	16.5244	14.8462	164.382	164.79	136.684	85.8278	98.2343	88.4732	189.147	185.734	201.596	68.4817	71.2325	68.388	66.3787	75.5255	65.1372	80.7163	59.0987	74.0542	75.6573	63.8974	54.1944	54.9016	260.39	179.496	207.083	56.1302	38.1615	30.9501	38.4036	40.4854	506.264	525.624	15.1902	90.8082	7.84629	5.30185	9.001	12.7787	6.19596	14.2927	5.95954	34.4737	22.0652	30.9375	25.9591	364.533	307.32	251.142	19.2049	390.915	515.503	448.779	425.057	422.051	461.102	367.517	413.796	425.692
CRO_T103462	0	0	0.280918	0	0	0	0	0	0	0	0	0	0	0	0	0	0	0	0	0	0	0	0	0	0	0	0	0	0	0	0	0	0	0.269036	0	0	0	0	0	0	0	0	0	0	0	0	0	0	0	0	0	0	0	0	0	0	0	0	0	0	0	0	0	0	0	0	0	0	0	0	0	0	0.14538	0	0	0	0	0	0	0	0	0
CRO_T103463	51.8155	69.722	75.4326	69.3452	43.4219	38.9205	30.1656	65.7272	72.3013	40.4187	45.2019	40.7076	59.5864	60.9218	59.813	34.6194	43.337	67.2504	46.0027	41.2125	35.1444	47.3602	51.9257	44.3217	38.0277	39.559	48.8125	58.4378	38.0597	40.9642	51.2337	44.7201	36.653	43.175	34.8249	66.2249	73.0096	53.9265	43.4907	41.2649	84.7071	41.2894	26.0011	46.8513	43.7657	46.8982	46.9386	43.5519	60.0615	45.0579	41.8826	48.8934	37.7449	40.1101	25.4776	40.7107	38.8008	47.2614	42.8932	33.7462	41.4485	38.1173	32.159	38.1647	40.1986	98.0164	100.237	122.643	102.404	85.0857	93.3144	109.188	73.8926	69.7076	75.6014	59.5771	73.0764	69.2031	88.3508	65.7973	59.8856	77.033
CRO_T103465	3.5555	2.82977	6.21413	8.24354	4.22019	2.79668	4.48952	8.01384	8.23748	6.92821	6.3097	6.89789	9.38294	10.4408	10.2094	17.3595	15.2692	15.1682	15.5528	17.9076	14.9636	17.0299	16.3635	20.8452	8.57977	11.3174	9.82226	5.78898	5.36534	5.52163	22.3207	24.645	27.7398	6.19838	6.10529	8.91277	5.55819	6.64998	7.97	8.17248	13.7466	7.16611	17.9614	6.52562	7.47638	7.09854	6.32125	6.73519	5.71763	4.81969	6.58789	8.9955	3.9486	6.1831	2.24074	2.51082	15.0651	3.22131	34.4948	25.6568	103.148	112.886	115.037	28.0902	27.503	5.59739	6.7503	8.24177	5.89948	2.99553	3.17221	2.994	16.2848	3.87689	3.80437	4.18763	5.86309	5.17424	4.46311	5.58203	5.30195	5.27247
CRO_T103466	0	0	0	0	0	0	0	0	0	0	0	0	0	0	0	0	0	0	0	0	0	0	0	0	0	0	0	0	0	0	0	0	0	0	0	0	0	0	0	0	0	0	0	0.397431	0	0.413928	0	0	0	0.837296	0.635476	0	1.56E-07	0.411844	0	0	0	0	0	0	0	0	0	0	0	0	0	0	0	0	0	0	0	0	0	0	0	0	0	0	0	0
CRO_T103467	5.07875	10.9555	2.69098	18.6097	4.12516	3.87318	27.7991	17.4588	17.0326	0.302451	0	0.225845	0.495713	0.993006	0.421674	0.359789	0.195877	0.626561	0.969934	0.416356	1.05768	0.20466	1.20785	0.440876	5.43153	5.00769	3.60165	0	0.890102	1.2731	5.60482	8.98999	9.12078	0.571948	0.823639	1.21273	1.65487	0.360238	0.436208	0.475919	1.16767	1.23097	0.57831	1.07969	2.01965	0.938747	3.87246	1.4755	1.29167	2.24592	1.13654	0.622944	1.16364	1.15096	19.3118	16.9952	1.13803	0.811575	0.9527	0.116557	0.520678	0.326786	0	1.20245	0.110052	1.53639	1.45635	2.39277	1.90327	12.7541	10.3859	7.65695	3.72565	10.0353	12.2071	10.1272	13.8402	11.8087	10.08	4.51339	4.21039	6.11677
CRO_T103468	0	0.329392	0.264779	0	28.86	32.0602	0	0	0	0	0	0	0	0	0	0	0	0	0	0	0	0	0	0	0	0	0	0	0	0	0	0	0	0	0	0	0	0	0	0	0	0	0	0	0	0	0	0.0887418	0	0	0	0	0	0	0	0	0	0	0.65735	0	0	0	0	0	0	0	0	0	0	0	0	0	0	0	0	0	0	0	0	0	0	0
CRO_T103470	33.4996	38.692	27.3203	33.3857	21.1917	22.7041	18.2348	26.1892	26.8996	12.4434	11.3887	12.6595	16.2551	18.1791	16.6473	13.56	11.5948	13.984	16.5353	14.3849	12.011	14.4042	14.7518	17.9873	35.0785	33.3536	31.6701	22.6057	20.9579	21.1497	34.6599	31.4696	25.6097	16.1992	13.5666	16.1098	16.5646	17.4768	15.5726	15.3241	19.5471	12.3666	15.1824	13.8398	15.1796	12.5016	20.1738	16.7915	26.2377	19.9549	16.2337	13.2483	12.4565	11.5032	19.3457	28.8807	9.00525	16.3026	9.9901	11.1999	8.39207	11.0291	9.6949	13.4135	9.12774	14.9991	12.7246	16.7894	16.6492	24.6356	30.9739	27.8302	14.3239	28.2279	29.8249	29.4729	25.7545	24.0185	30.4538	26.2029	26.0178	29.1403
CRO_T103471	0.520793	0.554849	0	0.16116	0.602345	0.0920812	0.26401	2.03821	2.05961	0.526001	1.03667	0.70766	0.1657	0.177644	0	0	0	0.344481	0.182173	0.111535	0.184073	0	0.330515	0.150921	0	0.271014	0	0.741586	0	0	0	0	0	0.5341	0	1.13422	0	0	0	0	0	0.283636	0.170042	1.55924	4.36855	1.05843	0	0	0	7.71594	1.85085	4.09863	3.35912	4.21439	0	0	0	0	0	0	0	0	0	0	0	0.13194	0.0822792	0.190915	0	1.22697	0.249304	0.695267	0.413601	0.303968	0	0.153485	0.447942	0.136423	0.148328	0.150966	0	0.479969
CRO_T103472	0.220328	0	0	0.136883	0.259153	0.153829	0	0	0	0	0	0	0.396783	0	0	0	0	0	0	0	0	0	0	0	0.911596	1.08133	2.06374	1.18615	2.05977	0.195974	1.2805	0.56091	0	1.68788	0.863805	0	0	0.88682	0.802259	1.98899	0.801426	1.32549	0	0	0	0	0	0	0	0	0.313211	0	0	0	0.160632	0	0	0	0	0	0	0	0	0	0	0	0	0	0	0	0	0	0	0	0	0	0	0	0	0.12186	0	0
CRO_T103473	1.60799	0	0.318608	0	0.880876	0.466525	0.202387	0.186174	0.389467	0.534588	0.174183	0.0888385	12.2213	11.3613	10.2339	20.368	8.25425	11.3877	8.22928	3.39378	4.03643	2.61207	3.46691	6.89022	4.11005	5.77032	12.3595	8.12623	7.34874	7.87787	36.0459	36.2434	19.3444	3.70591	3.96972	1.83598	0.159671	0.97534	2.78415	1.64277	13.6453	2.79424	15.4371	0.0872451	0	0.107865	6.88003	3.07399	2.2253	1.27807	0	0.0920225	0.101176	0	0.743013	0.357092	11.0437	2.80548	13.3622	6.79649	13.4955	8.99233	2.06775	7.21664	3.15455	0.283902	0.534403	0.619766	0.0822128	0.785567	5.24958	3.3281	71.5743	3.19217	0.850289	1.07381	7.08256	3.05879	3.63162	4.54623	1.82997	1.52035
CRO_T103475	0	0	0	0	0	0	0	0	0	0	0	0	0	0	0	0	0	0	0	0	0	0	0	0	0	0.138755	0	0	0	0	0	0	0	0	0	0	0	0	0	0	0	0	0	0	0	0	0	0	0	0	0	0	0	0	0	0	0	0	0	0	0	0	0.153574	0	0	0	0	0	0	0	0	0	0	0	0	0	0	0	0	0	0	0
CRO_T103476	0	0	0	0	0	0	0	0	0	0	0	0	0	0	0	0	0	0	0.285581	0	0	0	0	0	0	0	0	0	0	0	0	0	0	0	0	0	0	0	0	0	0	0	0	0	0	0	0	0	0	0	0	0	0	0	0	0	0	0	0	0	0	0	0	0	0	0	0	0	0	0	0	0	0	0	0	0	0	0	0	0	0	0
CRO_T103479	0	0	0	0	0	0	0	0	0	0	0	0	0	0	0	0	0	0	0	0	0	0	0	0	0	0	0	0	0	0	0	0	0	0	0	0	0	0	0	0	0	0	0	0	0	0	0	0	0	0	0	0	0	0	0	0	0	0	0	0	0	0	0	0	0.186599	0	0	0	0	0.152447	0	0	0	0	0	0	0	0	0	0	0	0
CRO_T103480	3.78008	4.33881	2.12678	2.19538	2.3801	2.08742	1.95979	2.26458	1.06228	7.55151	7.08277	6.66829	1.9546	2.16215	2.69248	24.871	11.9469	12.4095	13.7805	33.9321	13.0305	6.2818	5.22573	16.3323	1.51049	1.73087	1.73991	2.28547	2.67889	2.28194	1.54212	1.98124	0.630651	1.79149	2.7311	3.00403	6.3916	3.76917	4.13211	3.23619	0	5.65813	5.6916	21.3669	36.9389	68.7316	4.35849	2.64832	1.81974	21.0277	18.5864	45.76	24.4588	184.205	0.822213	1.03863	5.19932	2.7019	9.27021	8.22263	12.7563	2.72379	11.2667	2.44609	3.84518	4.48476	3.0552	20.4311	9.78345	2.25621	1.35867	1.32587	10.2481	2.15214	1.66115	1.83732	2.81344	2.2183	2.63619	1.65214	2.21347	2.09182
CRO_T103481	0	0	0	0	0	0	0	0	0	0	0	0	0	0	0	0.92887	0.528675	0.267906	1.12844	1.27361	0.689088	0.85644	1.59883	1.08641	0	0	0	0	0	0	0	0	0	0	0	0	0	0	0	0	0	0	0	0	0	0	0	0	0	0	0	0	0	0.255186	0	0	0	0	0.393277	0.184869	0	0	0	0	0	0.686535	0	0.0776673	0.937273	0	0	0	0	0	0	0	0	0	0	0	0	0
CRO_T103482	0	0	0	0	0	0	0	0	0	0	0	0	0	0	0	0	0.18923	0	0	0	0	0	0	0	0	0	0	0	0	0	0	0	0	0	0	0	0	0	0	0	0	0	0	0	0	0	0	0	0	0	0	0	0	0	0	0	0	0	0	0	0	0	0	0	0	0.0830205	0	0	0	0	0	0	0	0	0	0	0.153806	0	0	0	0	0
CRO_T103483	0	0	0	0	0	0	0	0	0	0.408602	0.264347	0.319038	0.0602392	0.32351	0.234076	0	0	0	0	0	0	0	0	0	0	0.498279	0	0	0	0	0.200273	0	0	0.487	0	0.103357	0	0	0	0	0	0	0.0743756	0.156088	0	0.29855	0	0	0.148403	0.172289	0.207652	0.161369	0.0873735	0	0.244872	0	0.0840783	0.081982	0	0	0	0	0	0.103178	0.0948772	0	0	0	0	0	0	0	0	0	0	0	0	0	0	0	0	0
CRO_T103484	0	0.107819	0	0	0	0	0	0	0	0.383002	0	0	0	0	0	0	0	0	0.185789	0	0	0	0.0380322	0	0	0	0.208849	0	0	0.179829	0	0	0	0	0	0.407771	0	0	0	0	0	0	0	0	0	0.225014	0	0	0	0	0.252019	0	0	0.522082	0.167055	0	0	0	0.233859	0.234215	0	0	0	0	0	0.0992627	0	0	0	0	0	0	0	0.112567	0	0	0	0	0	0.112041	0	0
CRO_T103486	0	0	0	0.187924	0.237868	0	0	0	0	0	0	0.163996	0	0	0	0.631021	0	1.2835	0	0.12382	0	30.5109	0	0.170622	0	0	0	0	0	0	0	0	0	0	0.514996	0	0	0	0.719157	0.262496	0	0	0	25.754	23.4733	18.5998	0	0	0	14.9052	7.90601	17.0259	21.7499	32.5543	0	0	0	0	0	0	0	0	0	0	0	0	0	0	0	0	0	0	0	0.542746	0.312174	0.365627	0.17781	0.325244	0	0.179485	0	0.190421
CRO_T103487	0.431028	0.098585	0.144152	0.174478	0.0706875	0	0.093323	0.0794868	0	0.792258	0.862629	0.446199	0	0	0.313991	0.973738	1.34451	3.96082	1.46741	2.88859	0.680366	33.4168	0.98741	2.18693	0	0	0	0	0.166342	0	0	0	0	0	0	0	0	0	0	0	0	0	0	34.6026	22.1235	19.6224	0	0.27544	0	19.9262	19.737	29.544	24.5286	41.6995	0	0	0	0.146203	1.07293	0.322303	1.16553	0.340915	0.402842	0.244681	0	0.0995306	0.0621486	0.0738613	0	0	0	0.721316	0.963007	0	0.128256	0	0	0.133477	0.145144	0.591132	0	0
CRO_T103488	0.962527	0.771242	0.62329	1.30115	0.812252	0.409313	0.722616	1.03492	0.995523	45.1979	45.0889	40.3621	10.8049	9.88151	11.7243	0.186795	0.402577	0	0.174897	0.269473	0.0914053	0	0.332053	0.301853	0.385463	0.365594	1.8206	1.34007	4.55815	1.00377	0	0.731496	0.665395	3.59836	1.85275	5.08716	4.77391	4.89926	3.77236	2.12299	0	4.62861	17.009	1.982	1.73064	1.95496	1.05859	0.999446	1.73499	1.87045	4.00196	3.03492	3.05569	1.74183	0.46577	0.70037	1.88359	2.05424	0.994705	0.244302	0.651853	0.328987	0.632396	0.241668	0.556184	9.16544	11.4783	10.4468	7.25103	0.604028	1.11648	1.8285	1.67669	0.688225	1.11874	0.617367	1.20017	0.752301	0.969395	0.838558	1.67415	1.20762
CRO_T103489	0	0	0	0	0	0	0.210064	0	0.6835	14.1613	16.4525	13.0347	3.67335	3.18469	2.89669	0	0	0	0	0	0	0	0	0	0	0.407829	0	0	0	0	1.25366	0	0.893159	1.20511	0.413489	1.28009	2.39072	1.26166	0.380766	0	0	1.71829	2.64809	0.552304	0	0	1.18821	0	0	0.310268	0.370015	0.292505	0.638562	0.422902	0.291882	0	0.298194	0	0	0.367695	0.344857	0	0	0	0	2.22675	1.65701	1.64708	0.780145	0	0	0	0.157241	0	0	0	0	0	0	0	0	0
CRO_T103491	0	0	0	0	0	0	0	0	0	0	0	0	0	0	0	0	0	0	0	0	0	0	0	0	0	0	0	0	0	0	0	0	0	0	0	0	0	0	0	0	0	0	0	0	0	0	0	0	0	0.0955555	0	0	0	0	0	0	0	0	0	0	0	0	0	0	0	0	0	0	0	0	0	0	0	0	0	0	0	0	0	0	0	0
CRO_T103493	0	0	0	0	0	0	0	0	0	0	0	0.0929884	0	0	0	0	0	0	0	0	0.12198	0	0	0	0	0	0	0	0	0	0	0	0	0	0	0	0	0	0	0	0	0	0	8.19339	9.9992	5.23539	0	0	0	10.0991	5.42719	8.54466	3.877	9.07197	0	0	0	0.131816	0	0	0.154054	0	0.223377	0	0	0	0.0571826	0.0679933	0	0	0.16464	0	0	0	0	0	0	0	0.126204	0	0	0
CRO_T103494	0	0	0	0	0	0	0	0	0	0	0	0	0	0	0	0	0	0	0	0.0760286	0	0	0.114567	0	0	0	0	0	0	0	0	0	0	0	0	0	0	0	0	0	0	0	0	0.146497	0	0	0	0	0	0	0	0.457181	0	0.483458	0	0	0.180916	0	0	0	0.183515	0	0	0	0	0	0	0.0716009	0	0	0	0	0	0	0	0	0	0	0	0	0	0
CRO_T103495	0	0	0	0	0	0	0	0	0	0	0	0.177881	0	0	0.158541	0	0	0	0.0860471	0	0	0	0	0	0	0.530704	0	0	0.511293	0.245061	0	0	0	1.85478	4.66491	1.97216	6.36424	1.6709	7.35828	2.69403	0	6.37723	0.315688	0.325625	0	0.198864	0	0	0	0	0.434525	0.853717	0.37619	0	0	0	0	1.05759	0	0	0	0	0	0	0	0.243006	0.0759392	1.15987	1.07297	0	0.2356	0	0	0	0	0	0	0	0	0	0	0
CRO_T103496	0	0	0	0	0	0	0	0	0	0	0	0.189583	0	0.0960091	0	0	0	0	0	0	0	0	0	0	0	0	0	0	0	0.133944	0	0	0	0	0	0	0	0	0	0	0	0	0	0	0	0	0	0	0	0	0	0	0	0	0	0	0	0	0	0	0	0	0	0	0	0	0	0	0	0.105798	0	0	0	0	0	0	0	0	0	0	0	0
CRO_T103497	0	0.0990363	0	0.0564255	0	0	0	0	0	0	0	0	0	0	0	0	0	0	0	0	0	0	0.0584781	0	0	0	0	0	0	0	0	0	0	0	0	0	0	0	0	0	0	0	0	0	0.0780208	0.121431	0	0	0.0603678	0	0	0	0	0	0	0	0	0.0842215	0	0.105855	0	0	0.160136	0	0.00816753	0	0	0	0	0	0	0	0	0	0	0	0	0	0	0	0.102396	0
CRO_T103498	0	0	0	0	0	0	0	0	0	0	0	0	0	0	0	0	0	0	0	0	0	0	0	0	0	0	0	0	0	0	0	0	0	0	0	0	0	0	0	0	0.120786	0	0	0	0	0	0	0	0	0	0	0	0	0	0	0	0	0	0	0	0	0	0	0	0	0	0	0.0468465	0	0	0	0.157011	0.192209	0	0	0	0	0	0	0	0	0
CRO_T103499	0	0	0	0	0	0	0	0	0	0	0	0	0	0	0	0	0	0	0	0	0	0	0	0	0	0	0	0	0	0	0	0	0	0	0	0	0	0	0	0	0	0	0	0	0	0	0	0	0	0	0	0	0	0	0	0	0	0	0	0	0	0	0	0	0	0	0	0	0	0	0	0	0	0	0	0	0	0	0	0	0	0
CRO_T103500	0.296149	0.513497	0.173704	0.252325	0.257279	0.306426	0.258792	0.406681	0.256928	0.127486	0.247503	0.0846539	0.320047	0.129176	0.315702	0.419736	0.17036	0.524548	0.270955	0.212759	0.154106	0.179321	0.421769	0.424208	0.417439	0.262932	0.139582	0.6589	0.251529	0.119349	0.0658447	0.281006	0.214846	0.451196	0.330926	0.273906	0	0.473745	0.245258	0.40287	0.409926	0.139456	0.049877	0.101301	0.0561808	0	0	0	0.184124	0.0573701	0	0.108531	0.0591621	0	0.0552376	0.200422	0.169238	0	0.212123	0.0688289	0.147659	0	0	0	0.0654842	0.226399	0.100676	0.289501	0.22604	0.610069	0.731292	0.681163	0.305271	0.187158	0.402328	0.141611	0.0458665	0.250669	0.0912255	0.280287	0.454788	0.147812
CRO_T103503	0	0	0	0	0	0	0	0	0	0	0	0	0	0	0	0	0	0	0	0	0	0	0	0	0	0	0	0	0	0	0	0	0	0	0	0	0	0	0	0	0	0	0	0.277807	0	0.370502	0	0	0	0	0	0.296756	0	0	0	0	0	0	0	0	0	0	0	0	0	0	0	0	0	0	0	0	0	0	0	0	0	0	0	0	0	0
CRO_T103504	0.134842	0	0	0.0641326	0	0.0717492	0	0	0	0.1112	0.106828	0.109932	0	0	0	0	0	0	0	0	0	0	0	0.11436	0	0	0	0	0	0	0	0	0	0	0	0	0	0	0	0	0	0	0	0	0	0	0	0	0	0.155079	0	0	0.160346	0	0	0	0	0	0	0	0	0	0	0	0	0	0	0	0	0	0	0	0	0	0	0	0	0	0	0	0.158763	0
CRO_T103505	0	0	0	0	0	0	0.338501	0	0	0	0	0	0	0	0	0	0	0	0	0	0	0	0	0	0	0	0	0	0	0	0	0	0	0	0	0	0	0	0	0	0	0	0	0	3.09872	0	0	0	0	5.65452	0	0	0	0	0	0	0	0	0	0.707879	0	0	0	0	0	0	0	0	3.34E-09	0	0	0	0	0	0	0	0	0	0	0	0	0
CRO_T103506	52.4314	56.7831	34.7567	45.0949	27.9345	27.4964	27.2621	37.4349	39.7183	30.751	26.8222	31.2702	39.5341	41.0534	40.4813	37.6829	36.6196	26.1764	33.5383	33.1085	34.3301	31.5115	32.7063	33.392	44.03	44.9388	48.4747	43.3875	44.4341	42.494	43.0424	46.7472	42.3959	42.4928	41.3102	44.7386	44.9976	42.7497	45.4985	40.8297	42.962	41.8079	32.1011	34.3163	25.9638	32.7757	36.2399	39.6407	61.0869	24.0951	34.9762	31.5588	20.3895	22.005	43.6998	55.928	36.9465	50.3988	38.4218	26.6845	35.4029	32.2322	34.6757	38.8613	39.1677	44.8869	48.5518	59.0082	35.4082	36.322	33.2192	33.7211	38.1778	38.4311	41.7213	41.0891	37.5953	35.5799	40.7434	38.1189	46.7744	39.64
CRO_T103508	57.6502	59.1399	31.2564	43.6796	22.6256	24.9676	16.4136	33.2436	33.2751	74.1125	77.6039	75.3472	58.0174	58.2352	60.4039	35.9009	36.1755	24.9872	29.0827	31.0156	30.3403	30.938	30.023	28.7544	25.405	25.2072	28.2187	33.798	34.9477	34.6506	26.5214	28.7729	29.735	49.188	49.9698	47.6288	59.1027	46.7224	48.6397	46.2576	46.8198	54.5444	43.3973	163.294	134.746	168.253	53.5577	47.8208	46.4205	121.179	152.897	167.043	167.841	157.352	49.7273	53.8833	46.6107	52.1225	36.2874	29.8506	33.2279	31.0966	33.3768	32.5447	55.9868	35.627	35.2888	27.5165	22.4742	54.0785	48.2695	51.0552	31.2344	69.2478	63.0597	73.3975	69.4177	65.9267	59.7703	56.4729	67.5743	62.5357
CRO_T103509	0	0.157716	0	0	0	0	0	0	0	0.189204	0	0.188161	0.178106	0	0	0.436643	0	0	0.102957	0.133625	0	0.24527	0	0	0	0	0	0	0	0	0	0	0	0	0	0	0	0	0	0	0	0	0	0.826636	0.792423	0	0.231688	0	0.194637	0	0	0	0	0	0	0	0	0	0.312817	0	0	0	0	0	0	0	0	0	0	0	0	0	0	0	0	0	0	0	0	0	0	0
CRO_T103510	0	0	0	0	0	0	0	0	0	0	0	0	0	0	0	0	0	0	0	0	0	0	0	0	0	0	0	0	0	0	0	0	0	0	0	0	0	0	0	0	0	0	0	0	0	0	0	0	0	0	0	0	0	0	0	0	0	0	0	0	0	0	0	0	0	0	0	0	0	0	0	0	0	0	0	0	0	0	0	0	0	0
CRO_T103511	0	0	0	0	0	0.0596054	0	0.0706957	0	0.305337	0	0.0935873	0	0	0.0872545	0.119247	0	0.42342	0	0.137577	0	0	0	0	0	0.145592	0	0	0	0	0	0	0	0	0	0	0	0.149967	0	0	0	0.15554	0	0	0	0	0	0	0	0	0	0.257842	0	0	0	0	0	0	0	0	0	0	0	0	0	0.0323502	0	0	0.110498	0	0	0	0.069967	0	0.0862135	0.101069	0	0	0	0	0	0
CRO_T103513	0	0	0	0	0	0	0	0	0	0	0	0	0	0	0	0	0	0	0	0	0	0	0.246843	0	0	0	0	0	0	0	0	0	0	0	0	0	0	0	0	0	0	0	0	1.07259	0.298913	1.02273	0	0	0	1.21188	1.11982	1.47568	0.630539	2.89634	0	0	0	0	0	0	0	0	0	0	0	0	0	0	0	0	0	0	0	0	0	0	0	0	0	0	0	0
CRO_T103514	0	0	0	0	0	0	0	0	0	0	0	0	0	0	0	0	0	0	0	0	0	0	0	0	0	0	0	0	0	0	0	0	0	0	0	0	0	0	0	0	0	0	0	0	0	0	0	0	0	0	0	0	0	0	0	0	0	0	0	0	0	0	0	0	0	0.0334586	0.0210848	0.0244601	0	0	0	0	0.048906	0	0	0	0	0	0	0	0	0.0449294
CRO_T103515	0	0	0	0	0	0	0	0	0	0	0	0	0	0	0	0	0	0	0	0	0	0.200815	0	0	0	0	0	0	0	0	0	0	0	0	0	0	0	0	0	0	0	0	0	1.78218	1.89018	3.26586	0	0	0	1.3776	1.24396	2.18112	2.77848	1.63151	0	0	0	0	0	0	0	0	0	0	0	0	0	0	0	0	0	0	0	0	0	0	0	0	0	0	0	0
CRO_T103516	0	0.112614	0	0	0	0	0.219053	0.0900754	0	0.122174	0	0	0	0	0	0	0.344267	0.986115	0.844269	0.499427	0.843728	0.355381	1.31757	0.293633	0	0	0	0	0	0	0	0	0	0	0	0	0	0	0	0	0	0	0	2.62309	0.94703	2.39216	0.26172	0	0	1.49157	4.70774	6.4361	1.29192	3.25802	0	0	0	0	0.666676	0	0.633207	0	2.99E-09	0	0	0.16092	0	0	0	0	0	0	0	0.225342	0	0.216641	0	0.122916	0.201812	0	0.120063	0.116111
CRO_T103521	0	0	0	0	0	0	0	0	0	0	0.0912284	0	0.0657429	0	0.106481	0	0	0	0	0	0	0.0783278	0	0.0521164	0	0	0	0	0	0	0	0	0	0	0	0	0	0	0	0	0	0	0	0	0	0	0	0	0	0	0	0	0	0	0	0	0	0	0	0	0	0	0	0	0	0	0	0	0	0	0	0	0	0	0	0	0	0.0466102	0	0	0	0
CRO_T103522	1.05431	0.239658	0.172964	0.418933	0.229292	0.104084	0.299315	0.259753	0.167055	0	0	0	0	0	0	0.415866	0.111936	0.184508	0	0	0.206039	0	0.184097	0.334096	0	0	0	0.214536	0	0	0	0	0	0	0	0	0	0	0	0	0	0	0	0	0	0.410968	0.118278	0.202034	0	0.122894	0.343356	0.234204	0.3724	0	0	0.100823	0.513047	0	0	0.136108	0	0	0	0	0	0	0	0	0.111116	0.204129	0.307343	0.207125	0.121008	0.215798	0.371711	0.326813	0.21185	0.193355	0.247998	0.214837	0.239729	0.227197
CRO_T103523	0	0	0	0	0	0	0	0.0614178	0	0.262924	0.379017	0.259687	0.244434	0.657117	0.240886	0	0	0	0	0.166641	0	0	0	0	0	0.206042	0.437428	0	0.196658	0	0	0.530559	0.439924	0.202315	0	0	0	0	0	0	0	0	0.363463	0	0.410882	0	0	0.0502807	0.167121	0	0.179525	0	0	0.54629	0.20383	0	0	6.80E-06	0	0	0.722464	0	0	0	0	0.0484354	0.000568017	0	0	0.883721	0	0	0	0	0	0	0	0	0.211989	0	0	0
CRO_T103524	0	0	0	0	0.100737	0	0	0	0	0	0	0	0	0	0	0	0	0	0	0	0	0	0	0	0	0	0	0	0	0	0	0	0	0	0	0	0	0	0	0	0	0	0.436062	0	0	0	0.0971013	1.83154	0.478042	0	0	0	0	0	0	0.263824	0	0.852283	0	0	0	0	0	0	0	0	0	0	0	0.348679	0.124888	0.332899	0	0.0774174	0	0	0	0	0.528458	0	0	0.0815056
CRO_T103527	0	0	0	0	0	0	0	0	0	0	0	0	0	0	0	0	0	0	0.24411	0	0	0	0	0	0	0	0	0	0	0	0	0	0	0	0	0	0	0	0	0	0	0	0	0	0	0	0	0	0	0	0	0	0	0	0	0	0	0	0	0	0	0	0	0	0	0	0	0	0	0	0	0	0	0	0	0	0	0	0	0	0	0
CRO_T103528	0	0	0	0	0	0	0	0	0	0	0	0	0	0	0	0	0	0	0.103493	0.0600928	0.153569	0	0	0	0	0	0	0	0	0	0	0	0	0	0	0	0	0	0	0	0	0	0	0	0	0	0	0	0	0	0	0	0	0	0	0	0	0	0	0	0	0	0	0	0	0	0	0	0.0481459	0	0	0	0	0	0	0	0	0	0	0	0	0
CRO_T103530	0.135785	0	0	0	0	0	0	0	0	0	0	0	0	0	0	0	0	0	0	0	0	0	0	0	0	0	0	0	0	0	0	0	0	0	0	0	0	0	0	0	0	0	0	0	0	0	0	0	0	0	0	0	0	0	0	0	0	0	0	0	0	0	0	0	0	0.0320303	0	0	0	0	0	0	0	0	0	0	0	0	0	0	0	0
CRO_T103531	0	0	0	0	0	0	0	0	0	0	0	0	0	0	0	0	0.132975	0	0.239683	0	0	0	0	0	0	0	0	0	0	0	0	0	0	0	0	0	0	0	0	0	0	0	0	0	0	0.445892	0	0	0	0	0	0.220516	0	0	0	0	0	0	0	0	0	0	0	0	0	0	0	0	0	0	0	0	0	0	0	0	0	0	0	0	0	0
CRO_T103532	0	0	0	0	0	0	0	0.701582	0.757671	0	0	0	0	0	0	0	0	0.405755	0	0	0	0	0	0.322062	0	0	0	0	0	0	0	0	0	0	0	0	0	0	0	0	0	0	0	0	0	0	0	0	0	0	0	0	0	0	0	0.38231	0	0	0	0	0	0	0	0	0	0	0	0	0	0.184038	0	0	0	0	0	0	0	0	0	0	0	0
CRO_T103534	0	0	0	0	0	0	0	0	0	0	0	0	0	0	0	0	0	0	0	0	0	0	0	0	0	0	0	0	0	0	0	0	0	0	0	0	0	0	0	0	0	0	0	0	0.170005	0	0	0	0.143949	0	0	0	0	0	0	0	0	0	0	0	0	0	0	0	0	0	0	0	0	0	0	0	0	0	0	0	0	0	0	0	0	0
CRO_T103535	0	0	0	0	0	0	0	0	0	0.27534	0.0671752	0.1369	0	0.0692094	0	0.20389	0	0	0.12772	0.102958	0	0	0.219521	0.0785787	0.669979	0	0	0	0.201932	0.0959972	0	0	0	0	0.428334	0	0	0	0	0.107168	0.519744	0.445392	0.226034	0	0	0.0965052	0.0849428	0	0	0	0.104247	0.0823945	0	0	0	0	0	0	0	0	0.150838	0	0	0	0	0	0	0	0	0.0966425	0	0	0	0	0	0	0	0	0	0	0	0
CRO_T103536	0.818442	0.653302	0.431301	0.211598	0.736805	0.0953465	0	2.82241	2.0772	0.161608	0.261924	0.179842	1.04223	1.01096	1.19023	0.944272	0.208782	0.702912	0.389848	0.303141	0.107795	0.245436	1.11783	0.798467	0.727148	0.384175	1.74446	1.09174	0.240424	0.798329	0.380715	1.07938	0.682906	0	0.125854	1.17278	1.33454	1.28242	0.467105	0.828286	2.45888	0.267235	0	0.521657	0.73715	0.291689	0.615829	1.77411	0.0873853	0.911246	0.874631	1.50776	2.02268	1.06749	0.26912	0.58221	0.315288	0.607534	1.73628	0.628217	0.61292	0.404285	0.158894	0.293636	0.76504	0.887413	2.87189	0.596991	0.656726	2.89534	1.48778	2.00052	0.562225	1.44256	1.16429	1.0919	1.50377	0.887562	2.46208	1.52692	0.595897	1.89825
CRO_T103538	0	0	0	0	0	0	0	0	0	0	0	0	0	0	0	0	0	0	0	0	0.60116	0	0	0	0	0	0	0	0	0	0	0	0	0	0	0	0	0	0	0	0	0	0	0	0	0.120584	0	0	0	0	0	0	0.063012	0	0	0	0	0	0	0	0	0	0	0	0	0	0	0	0	0	0	0	0	0	0	0	0	0	0	0	0	0
CRO_T103539	0	0	0	0	0	0	0	0	0	0	0	0	0	0	0	0	0	0.238533	0	0	0	0	0	0	0	0	0	0	0	0	0	0	0	0	0	0	0	0	0	0	0	0	0	0.338727	0.206071	0.455753	0	0	0	0.283371	0.237537	0.204362	0	0.254941	0	0	0	0	0	0	0	0	0	0	0	0	0	0	0	0	0	0	0	0	0	0	0	0	0	0	0	0
CRO_T103540	0	0	0	0	0	0	0	0	0	0	0	0	0	0	0	0	0	0	0	0	0	0	0	0	0	0	0	0	0	0	0	0	0	0	0	0	0	0	0	0	0	0	0	0	0	0	0	0	0	0	0	0	0	0	0	0	0	0	0	0	0	0	0	0	0	0	0	0	0	0	0	0	0	0	0	0	0	0	0	0	0	0
CRO_T103541	0	0	0	0	0	0	0	0	0	0	0	0	0	0	0	0	0.111005	0	0	0	0	0	0	0	0	0	0	0	0	0	0	0	0	0	0	0	0	0	0	0	0	0	0.0767525	0	0	0	0	0	0.227208	0	0	0	0	0.812836	0	0	0	0.227635	0	0	0	0.124738	0	0	0	0	0	0	0	0	0	0	0	0	0	0	0	0	0	0	0	0
CRO_T103542	0	0	0	0	0	0	0	0	0	0	0	0	0	0	0	0	0	0	0	0	0	0	0	0	0	0	0	0	0	0	0	0	0	0	0	0	0	0	0	0	0	0	0	0	0	0	0	0	0	0	0	0	0	0	0	0	0	0	0	0	0	0	0	0	0	0	0	0	0	0	0	0	0	0	0	0	0	0	0	0	0	0
CRO_T103543	0	0	0	0	0	0	0	0	0	0	0	0	0	0	0	0	0	0	0	0	0	0	0	0	0	0	0	0	0	0	0	0	0	0	0	0	0	0	0	0	0	0	0	0	0	0	0	0	0	0	0	0	0	0	0	0	0	0	0	0	0	0	0	0	0	0	0	0	0	0	0	0	0	0	0	0	0	0	0	0	0	0
CRO_T103545	0	0	0	0	0	0	0	0	0	0	0	0	0	0	0	0	0	0	0	0	0	0	0	0	0	0	0	0	0	0	0	0	0	0	0	0	0	0	0	0	0	0	0	0	0	0	0	0	0	0	0	0	0	0	0	0	0	0	0	0	0	0	0	0	0	0	0	0	0	0	0	0	0	0	0	0	0	0	0	0	0	0
CRO_T103547	0	0	0	0	0	0	0	0	0	0	0	0	0	0	0	0	0	0	0	0.160817	0	0	0	0	0	0	0.414225	0	0	0.712357	0	0	0	0	0	0	0	0	0	0	0	0	0	14.9141	5.01456	8.88054	0	0	0	4.75932	7.36042	13.0927	4.99487	7.139	0	0	0	0	0	0	0.56922	0.286858	0	0	0	0	0	0	0	0	0	0	0	0	0	0	0	0.188847	0	0.208117	0	0
CRO_T103548	0.55066	0.32449	0.273025	0.0815141	0.240383	0.369092	0.378127	0.747042	0.741253	1.43903	1.36314	1.33264	0.790474	0.353396	0.494572	1.51524	1.34423	4.44483	2.07149	2.21662	1.86799	1.62503	2.08913	1.88222	1.51393	0.552466	0	0.573155	1.85649	1.1648	0	0	1.46453	0.505791	0	1.12912	1.35965	0.16628	1.51368	0	1.86999	0	0.241719	8.64906	9.59871	13.1835	0.366929	1.25137	0	8.91107	17.8749	17.2428	9.68708	14.0749	0.21932	0.63417	0.112097	0	0	0	0.929676	0.341048	1.5908	0.114869	0.764754	0.356839	0.747342	0.323728	0.378523	0.850515	1.35953	0.694139	0.970525	0.725442	0.65578	0.494481	0.628121	0.907184	0.457888	0.419202	0.479296	0.165461
CRO_T103549	0	0	0	0	0	0	0	0	0	0	0	0	0	0	0	0	0	0	0	0	0	0	0	0	0	0	0	0	0	0	0	0	0	0	0	0	0	0	0	0	0	0	0	0	0	0	0	0	0	0	0	0	0	0	0	0	0	0	0	0	0	0	0	0	0	0	0	0	0	0	0	0	0	0	0	0	0	0	0	0	0	0
CRO_T103550	0.0831286	0	0	0.0777204	0	0	0	0	0.101895	0	0	0	0	0	0	0	0	0.329486	0.082642	0.10017	0	0	0	0.146479	0	0	0	0	0	0	0	0	0	0	0	0	0	0	0	0	0	0	0	0.335732	0.72886	0	0	0.172779	0.0950621	0	0.242288	0.995063	0.610042	0.712441	0	0	0.198054	0.324625	0	0	0.0663067	0	0.467567	0	0.204876	0	0	0.0845488	0	0.156371	0	0	0	0	0	0	0	0	0	0	0	0
CRO_T103551	0	0	0	0	0	0	0	0	0	0	0	0	0	0	0	0	0	0	0	0.291245	0.539581	0	0	0	0	0	0	0	0	0	0	0	0	0	0	0	0	0	0	0	0	0	0	2.8027	1.09957	1.72421	0	0	0	0	2.36069	3.19659	1.57828	0.972363	0	0	0	0	0.39559	0	1.55536	0	0	0	0	0	0	0	0	0	0	0	0	0	0	0	0	0	0	0	0	0
CRO_T103552	0.114612	0	0	0	0	0	0.175597	0	0	0	0	0	0	0	0	0.252075	0	1.13588	0	0	0	0.281165	0	0	0	0	0	0	0	0	0	0	0	0	0	1.15498	0	0	0	0	0	0	0.222854	0.0942237	0.288121	0	0	0.230863	0	0	0	0.341086	0.694397	0.427052	0.707056	0	0	0	0	0	0.266713	0	0	0	0.256166	0	0	0	0	0	0	0	0	0	0	0	0	0	0	0	0	0
CRO_T103553	0	0	0	0	0	0	0	0	0	0	0	0	0	0	0	0	0	0	0	0.0709972	0	0	0	0	0	0.328267	0	0	0.157783	0	0	0	0	0	0	0	0	0	0	0	0	0	0	0	0	0	0.128462	0	0	0.130918	0	0	0	0	0	0	0	0	0.668716	0	0.293843	0.216988	0	0.319193	0	0	0	0	0	0	0	0	0.351815	0	0	0	0	0	0	0	0	0
CRO_T103554	0	0	0	0	0	0	0	0	0	0	0	0	0	0	0	0	0	0	0	0	0	0	0	0	0	0	0	0	0	0	0	0	0	0	0	0	0	0	0	0	0	0	0	0	0	0	0	0	0	0	0	0	0	0	0	0	0	0	0	0	0	0	0	0	0	0	0	0	0	0	0	0	0	0	0	0	0	0	0	0	0	0
CRO_T103555	0	0	0	0	0	0	0	0	0	0	0	0	0	0	0	0	0	0	0	0	0	0.108859	0	0	0	0	0	0	0	0	0	0	0	0	0	0	0	0	0	0.14286	0	0	0	1.47974	1.2255	0.805917	0	0	0	0.452505	2.23563	1.60977	0.451378	1.02919	0	0.0923225	0	0	0.133452	0	0	0.156177	0	0	0	0	0	0	0	0	0	0	0	0	0	0	0	0	0	0	0	0
CRO_T103556	0	0	0	0.0982938	0	0	0	0	0	0.25149	0	0.717289	1.36961	0	0	0	0	1.5612	0.443237	0	0	0	0.327726	0	0	0	0	0	0	1.84678	1.1298	0	0	0	0	0	0	0.431106	0.450472	0	0	0	0	0.610475	1.44385	0.840809	0	0	0.427025	2.23643	0	1.88222	1.61623	2.34536	0	0	0	0	0.568578	0	0	0	0	0	0.283433	0.154302	0.192956	0	0.195047	1.47042	2.06366	1.21403	0	0.513113	0.146587	0.169557	0.329955	0.15332	0.163825	0.172615	0	0
CRO_T103557	0	0	0	0	0	0	0	0	0	0	0	0	0	0	0	0	0	0	0	0	0	0	0	0	0	0	0	0	0	0	0	0	0	0	0	0.73914	2.08779	0	0.660259	0	0	0.377119	0	0	0	0	0	0	0	0	0	0	0	0	0	0	0	0	0	0	0	0	0	0	0	0.0687036	0	0.150036	0	0	0	0	1.05517	0	0	0	0.458353	0	0	0	0	0.245313
CRO_T103559	35.1595	36.056	22.2138	35.7959	36.0881	33.8405	46.4056	28.6604	31.1267	14.2627	14.0214	13.5191	17.1733	17.5667	17.9852	3.99824	3.37859	3.34187	4.43642	3.87089	3.65911	3.79269	3.89036	4.81833	33.3625	33.5494	32.149	18.7118	17.8647	20.119	29.8889	32.8368	32.2922	13.7742	13.0065	10.452	8.43583	11.8338	11.6551	14.9606	9.03934	14.4782	9.71798	16.5529	14.5213	17.3245	26.8573	19.3663	12.8991	16.8886	20.5488	28.9722	16.5056	21.0152	33.9738	34.5372	3.08948	12.3103	6.35691	5.01477	4.43497	4.05301	3.84355	4.16651	3.7953	3.95226	3.59756	4.09842	2.77965	29.1849	24.8828	16.4241	7.6942	29.0387	27.1434	32.8746	27.4051	30.1412	26.9602	26.9346	27.7515	27.4851
CRO_T103562	0	0.359001	0	0	0	0	0	0	0	0	0	0.461241	0	0	0	0	0	0	0	0	0	0	0	0	0	0	0	0	0	0	0	0	0	0	0	0	0	0	0	0	0	0	0	0	0	0	0	0	0	0	0	0	0	0	0	0	0	0	0	0	0	0	0	0	0	0	0	0	0	0	0	0	0	0	0	0	0	0	0	0	0	0
CRO_T103563	0.226037	0.330758	0.827888	0	0	0	0	1.27767	0	8.78551	9.40305	11.3051	4.79064	4.5754	5.39003	1.59868	0.964137	1.0066	2.16698	2.2924	3.58094	0	0	1.39797	10.018	10.657	6.92568	2.83115	3.89825	11.2845	5.042	8.58314	6.25562	2.22779	4.94442	4.6538	1.9519	0	2.11857	1.93091	4.61498	6.97555	0	0	1.88644	2.61164	0	1.14547	0	0.990847	2.2731	2.94066	0	0	1.4678	0	0	0	0	0	2.79849	0	0	0	0	0.0686235	0.383299	0	0	0.849034	0.396099	0	0	0.876426	1.17854	1.60086	2.31712	1.69802	1.15028	0.233342	2.79853	1.24006
CRO_T103566	0	0	0	0	0	0	0	0	0	0	0	0	0	0	0	2.08174	0.938108	0	0.654588	1.10621	0.508926	1.57417	1.53616	1.26249	0	0	0	0	0	0	0	0	0	0	0	0	0	0	0	0	0	0	0	1.05431	0	0	0	0.501829	0	1.13405	0	0.205801	0	0	0	0.201221	1.12744	0	3.95367	1.38684	2.25424	3.74141	2.36687	2.44593	3.51714	0	0	0	0	0	0	0	0	0	0	0	0	0	0	0	0	0
CRO_T103567	0	0	0	0	0	0	0	0	0	0	0	0	0	0	0	0	0	0	0	0	0	0	0	0	0	0	0	0	0	0	0	0	0	0	0	0	0	0	0	0	0	0	0	0.113605	0	0	0	0	0	0	0	0	0	0	0	0	0	0	0	0	0	0	0	0	0	0	0	0	0	0	0	0	0	0	0	0	0	0	0	0	0	0
CRO_T103568	0	0	0	0	0	0	0	0	0	0	0	0	0	0	0	0	0	0	0	0	0	0	0	0	0	0	0	0	0	0	0	0	0	0	0	0	0	0	0	0	0	0	0	0	0	0	0	0	0	0	0	0	0	0	0	0	0	0	0	0	0	0	0	0	0	0	0	0	0	0	0	0	0	0	0	0	0	0	0	0	0	0
CRO_T103569	0	0	0	0	0	0	0	0	0	0	0	0	0	0	0	0	0	0	0	0	0	0	0	0	0	0	0	0	0	0	0	0	0	0	0	0.254852	0	0	0	0	0	0	0	0	0	0	0	0	0	0	0	0	0	0	0	0	0	0	0	0	0	0	0	0	0	0	0	0	0	0	0	0	0	0	0	0	0	0	0	0	0	0
CRO_T103570	0	0	0	0.0269199	0	0	0	0	0	0	0	0	0	0	0	0	0	0	0	0	0	0	0	0	0	0	0	0	0	0	0	0	0	0	0	0	0	0	0	0	0	0	0	0	0	0	0	0	0	0	0	0	0	0	0	0	0	0	0	0	0	0	0	0	0	0	0	0	0.028227	0	0.0829024	0	0	0	0.0447671	0	0	0	0	0	0.0563526	0
CRO_T103571	0	0	0	0	0	0	0	0	0	0	0	0	0	0	0	0	0	0	0	0	0	0	0	0	0	0	0	0	0	0	0	0	0	0	0	0	0	0	0	0	0	0	0	0	0	0	0	0	0	0	0	0	0	0	0	0	0	0	0	0	0	0	0	0	0	0	0	0	0	0	0	0	0	0	0	0	0	0	0	0	0	0
CRO_T103572	0	0	0	0	0	0	0	0	0	0	0	0	0	0	0	0	0	0	0	0	0	0	0	0	0	0	0	0	0	0	0	0	0	0	0	0	0	0	0	0	0	0	0	0	0	0	0	0	0	0	0	0	0	0	0	0	0	0	0	0	0	0	0.225411	0	0	0	0	0	0	0	0	0	0	0	0	0	0	0	0	0	0	0
CRO_T103573	0	0	0	0	0	0	0	0	0	0	0	0	0	0	0	0	0	0	0	0	0	0	0	0	0	0	0	0	0	0	0	0	0	0	0	0	0	0	0	0	0	0	0	0.250608	0.717226	0.311166	0	0	0	0	0	0.256026	0	0.365647	0	0	0	0	0	0	0	0	0	0	0	0	0	0	0	0	0	0	0	0	0	0	0	0	0	0	0	0
CRO_T103574	0	0	0	0	0	0	0	0	0	0	0	0	0	0	0	0	0	0	0	0	0	0	0	0	0	0	0	0	0	0	0	0	0	0	0	0	0	1.01265	0	0	0	0	0	0	0	0	0	0	0	0	0	0	0.400191	0	0	0	0	0	0	0	1.6295	0	0	0	0.0365255	0	0	0	0	0	0	0	0	0	0	0	0	0	0	0	0	0
CRO_T103575	0	0	0	0	0	0	0	0	0	0	0	0	0	0	0	0	0	0	0	0	0	0	0	0	0	0	0	0	0	0	0	0	0	0	0	0	0	0	0	0	0	0	0	0	0	0	0	0	0	0.576665	0.211431	0	0	0	0	0	0	0	0	0	0	0	0	0	0	0	0	0	0	0	0	0	0	0	0	0	0	0	0	0	0	0
CRO_T103578	0	0	0	0	0	0	0	0	0	0	0	0	0	0	0	0	0	0	0	0	0	0	0	0	0	0	0	0	0	0	0	0	0	0	0	0	0	0	0	0	0	0	0	0	0	0	0	0	0	0	0	0	0	0	0	0	0	0	0	0	0	0	0	0	0	0	0	0	0	0	0	0	0	0	0	0	0.224225	0	0	0	0	0
CRO_T103579	1.18216	1.30402	0.206523	0.480344	0.205238	0.370341	0.801381	0.431495	0.810173	0	0	0	0	0	0	0	0.400174	0	0	0	0	0	0	0	0	0	0	0	0	0	0	0	0	0	0	0	0	0	0	0	0	0	0	0	0	0	0	0	0	0	0	0	0	0	0	0	0	0	0	0	0	0	0	0	0	0	0	0	0	0	0.480125	0.676171	0	0.298347	0.771536	0	1.46864	0.808155	0.291214	0.589642	0.368968	0.313943
CRO_T103581	0	0	0	0	0	0	0	0	0	0	0	0	0	0	0	0	0	0	0	0	0	0	0	0	0	0	0	0	0	0	0	0	0	0	0	0	0	0	0	0	0	0	0	0	0.143686	0.130343	0	0	0	0	0	0	0	0	0	0	0	0	0	0	0	0	0	0	0	0.0475948	0.105049	0	0	0	0	0.197677	0	0	0	0	0	0	0	0	0	0
CRO_T103582	0	0	0	0	0	0	0	0	0	0	0	0	0	0	0	0	0	0	0	0	0	0	0	0	0	0	0	0	0	0	0	0	0	0	0	0	0	0	0	0	0	0	0	0	0	0	0	0	0	0	0	0	0	0	0	0	0	0	0	0	0	0	0	0	0	0	0.217376	0.0846856	0	0	0	0	0	0	0	0	0	0	0	0	0	0
CRO_T103583	0	0	0	0	0	0	0	0	0	0	0	0	0	0	0	0	0	0	0	0	0	0	0	0	0	0	0	0	0	0	0	0	0	0	0	0	0	0	0	0	0	0	0	0	0.321989	0	0	0	0	0.32625	0	0.155966	0.337798	0.219738	0	0	0	0	0	0	0	0	0	0	0	0	0	0	0	0	0	0	0	0	0	0	0	0	0	0	0	0
CRO_T103584	0	0	0	0	0	0	0	0	0	0	0	0	0	0	0	0	0	0	0	0	0	0	0	0	0	0	0	0	0	0	0	0	0	0	0	0	0	0	0	0	0	0	0	0	0	0	0	0	0	0	0	0.387816	0	0	0	0	0	0	0	0	0	0	0	0	0	0	0	0	0	0.291346	0	0	0.16885	0	0	0	0	0	0	0	0	0
CRO_T103586	87.0483	71.7421	87.0235	107.732	62.6813	59.3268	71.0766	78.0336	93.7219	77.7751	95.0439	75.1694	89.688	97.5479	95.7663	73.1207	68.001	237.515	69.5979	51.8759	50.9101	74.6604	75.9471	72.7988	71.7592	69.6337	61.5441	30.524	49.8299	42.0751	76.906	56.3733	58.0692	36.3408	43.7734	29.5346	26.5617	27.7018	25.8583	34.2244	30.3718	30.194	46.1032	93.5671	66.5333	67.2949	42.024	45.0657	36.6678	61.3381	113.755	85.4941	68.8371	71.018	39.6846	30.7936	54.1852	34.5441	57.1285	66.0843	73.4017	76.6712	94.5369	90.1791	94.6598	154.141	222.76	191.549	179.159	85.2341	94.4468	88.6126	153.537	114.645	115.434	117.92	98.846	104.486	104.075	119.84	74.8088	98.8734
CRO_T103587	39.8536	43.6566	28.6879	48.6702	22.6885	20.6592	15.5431	43.6527	43.4332	74.8735	82.1055	73.5322	53.9989	59.4792	59.8505	39.5371	43.6636	16.4452	41.5665	39.0465	42.3284	40.7789	36.3959	44.9289	44.4732	51.3488	50.4386	58.1484	49.5732	61.6132	41.8722	45.793	41.8701	57.2079	57.0323	49.7285	58.5498	61.8182	59.598	58.2653	41.2815	53.3759	68.6538	86.3833	74.2147	78.6797	55.221	44.0896	46.6555	69.1898	75.388	82.0498	77.3425	72.3543	42.9503	42.5002	40.3132	56.5182	31.7738	41.067	33.9191	63.9908	55.7733	61.9099	50.4633	58.8128	48.3706	57.6005	57.4863	24.1321	44.0866	32.3219	24.8343	35.6542	42.4392	42.3495	36.792	31.7111	40.0735	34.5464	48.8785	38.0761
CRO_T103588	129.141	113.953	95.9818	73.493	154.759	142.541	95.4715	131.626	109.584	235.155	251.354	239.938	144.686	147.415	143.271	182.456	178.638	173.494	200.658	199.25	217.369	187.734	156.245	206.156	154.402	171.031	180.573	202.186	182.87	179.308	120.849	114.745	114.215	191.061	202.4	175.262	210.403	210.851	201.46	207.003	118.854	186.161	256.443	194.812	304.114	182.413	192.447	205.251	70.705	227.662	121.362	152.478	324.431	316.073	147.738	200.869	271.979	152.266	186.826	325.207	249.044	212.538	161.962	211.722	170.644	56.4172	61.2305	53.2124	39.7315	177.795	167.718	125.693	158.501	97.0278	77.5995	79.849	97.8902	97.9377	82.1567	80.3604	77.9749	76.1561
CRO_T103589	99.205	135.815	146.682	105.775	61.5232	61.2338	49.2446	140.098	138.449	121.065	115.338	122.37	168.626	167.768	164.639	125.519	136.603	105.651	133.848	154.713	139.236	147.057	146.683	117.798	139.923	130.733	149.597	152.827	151.384	151.65	131.188	120.611	117.692	164.78	166.056	238.518	213.325	202.128	173.819	173.561	246.804	175.867	135.446	354.103	329.646	372.753	128.041	124.097	161.471	274.654	249.454	268.631	263.519	306.226	75.2824	97.8832	113.61	152.186	85.6995	85.3422	107.687	139.119	102.462	139.918	92.5773	143.369	157.911	156.733	145.966	109.164	154.4	168.592	172.785	119.637	109.647	96.4614	117.608	99.367	126.277	110.229	132.876	122.608
CRO_T103590	0	0	0	0.0219291	0	0.145947	0	0	0	0.26082	0	0.0793731	0.0477214	0.0777145	0	0.198058	0.106672	0.171089	0.11807	0.355072	0.180937	0.284041	0.139716	0.388276	0	0	0.243591	0	0.185867	0.0689891	0	0.107402	0.0633353	0	0	0	0	0	0	0	0	0	0.134918	0	0.060115	0	0.116201	0	0	0.0591132	0	0.209754	0.12263	0	0	0.0937443	0.249604	0.0552645	0	0	0	0	0	0	0	0.0139128	0	0	0	0	0.0747729	0.099713	0	0	0.0890879	0	0	0.0462612	0.075428	0	0.0560656	0
CRO_T103591	0	0	0	0	0	0	0	0	0	0	0	0	0	0	0	0	0	0	0	0	0	0	0	0	0	0	0	0	0	0	0	0	0	0	0	0	0	0	0	0	0	0	0	0	0	0	0	0	0	0	0	0	0	0	0	0	0	0	0	0	0	0	0	0	0	0	0	0	0	0	0	0	0	0	0	0	0	0	0	0	0	0
CRO_T103592	0	0	0	0	0	0	0	0	0	0	0	0	0	0	0	0	0	0	0	0	0	0	0	0	0	0	0	0	0	0	0	0	0	0	0	0	0	0	0	0	0	0	0	1.29314	0.510229	2.00332	0	0	0	1.79611	5.4026	3.67772	0.836488	0	0	0	0	0	0	0	0	0	0	0	0	0	0	0	0	0	0	0	0	0	0	0	0	0	0	0	0	0
CRO_T103593	0.0684193	0	0.120055	0	0	0.0355704	0.102014	0.133327	0.162825	0.12365	0.180616	0.123129	0.116061	0.683842	0.853097	1.8521	1.1997	4.9239	2.43189	2.20857	1.96205	1.17454	1.70453	2.20406	0	0	0	0	0	0	0	0	0	0	0	0.0987131	0	0	0.0881948	0	0.117894	0	10.6613	1.39335	1.53254	1.13789	0.457996	0.288819	0.824591	4.02897	7.34578	15.5752	7.36385	5.66642	0	0	0.916629	0.15203	2.64291	5.21775	2.27246	1.57439	1.31723	1.56493	1.43992	0.0362535	0.239569	0.237936	0.0340921	0.807227	0	0.394463	10.484	0.198532	0.0569347	0	0.5192	0.236611	0.0645259	0.264027	0	0.0696775
CRO_T103594	0	0	0	0	0.134315	0	0.174933	0	0	0	0	0	0	0	0	0	0	0.446996	0	0	0	0	0	0	0	0	0	0	0	0	0	0	0	0	0	0	0	0	0	0	0	0	0	0	0	0	0	0	0	0	0	0	0.26206	0	0	0	0	0	0	0	0	0	0.315736	0	0	0.675105	0	1.24228	0.323581	0.447378	0.317574	0.436884	0	0.562181	0	0	0.184126	0.168467	0	0	0	0
CRO_T103595	0	0	0	0	0	0	0	0.045789	0	0	0	0	0	0	0	0	0	0	0	0	0	0	0	0	0	0	0	0	0	0	0	0	0	0	0	0	0	0	0	0	0	0	0	0	0	0	0	0	0	0	0	0	0	0	0	0	0	0	0	0	0	0	0	0	0	0	0	0	0	0	0	0	0	0	0	0	0	0	0	0	0	0
CRO_T103596	0	0	0	0	0	0	0	0	0	0	0	0	0	0	0	0	0	0	0	0.0753839	0	0.0221062	0	0.15873	0	0	0	0	0.176589	0	0	0	0	0	0	0	0	0	0	0	0	0	0	0	0	0	0	4.37E-08	0	0	0	0	0	0	0	0	0	0	0	0	0	0	0	0	0	0	0	0	0	0	0	0	0	0	0	0	0	0	0	0	0	0
CRO_T103598	0	0	0	0	0	0	0	0	0	0	0	0.454703	0.21589	0.349821	0	0	0	0	0	0	0	0	0.127375	0	0	0	0	0	0	0	0	0	0	0	0	0	0	0	0	0	0	0	0	0	0	0	0	0	0	0.152397	0	0	0	0.208502	0	0	0	0	0	0	0	0	0	0	0	0.0334771	0	0	0	0	0	0	0	0	0	0	0	0	0	0	0	0
CRO_T103600	49.9658	57.5527	27.4955	29.6228	25.9192	32.0546	33.4877	41.3256	30.1829	12.9935	11.953	13.5017	20.2724	19.9831	20.1696	38.0979	42.7266	26.1386	28.9978	40.6745	36.1339	40.9471	36.9641	33.3213	33.0205	30.3209	34.5747	30.298	29.1917	26.8642	23.6905	28.3866	28.9993	25.4693	27.9864	55.0971	60.8084	28.1677	26.6588	21.4302	47.9582	24.0008	26.0804	64.8743	60.618	59.9761	51.9488	64.9746	53.2887	68.2529	87.6248	81.387	49.4549	45.2398	36.8595	60.9472	54.6696	44.0814	37.3323	32.6153	35.6041	36.0845	37.5693	44.9414	39.7583	12.5229	13.5089	13.7477	9.85214	33.9863	35.0223	47.5326	31.4566	29.0147	33.2489	28.3787	31.8478	25.8835	33.7293	29.4741	38.2952	36.5889
CRO_T103601	31.9437	38.9737	28.345	35.3191	87.5992	98.1682	169.854	78.5081	71.4249	18.4148	16.1246	16.5406	40.9943	43.469	42.4236	24.1646	26.2597	19.4462	26.497	34.1114	30.5456	29.1816	30.6117	27.1691	43.9711	42.6758	35.5779	26.2929	31.9179	29.7968	41.8693	47.9552	48.8991	34.7968	30.7126	24.3093	18.5621	26.6208	20.0466	35.8281	28.0542	25.6504	29.1066	61.5636	54.9693	80.2622	32.5377	24.4906	26.5603	65.7195	73.9802	62.9556	32.697	50.7851	97.2249	69.1199	21.1471	33.9884	23.2328	17.2804	24.538	33.1965	16.8399	33.4485	14.5434	16.0016	13.678	22.9976	14.2349	37.3088	24.4058	17.5321	31.3036	62.8169	76.1046	65.2949	67.7484	86.0198	69.1682	68.8461	73.9116	65.6511
CRO_T103602	36.7067	40.0563	27.4735	43.0737	13.0453	11.3683	11.1136	23.3969	28.0118	29.9402	31.7334	28.7578	25.8185	27.2276	27.0855	16.2132	18.5399	24.1317	21.2637	21.2536	18.9823	22.0089	25.0334	22.9814	22.0873	19.3835	23.7944	24.1103	17.8994	22.464	17.3545	20.6496	14.0456	16.4198	16.5161	17.8114	18.4275	15.9364	12.9046	15.0577	26.9567	12.0313	14.6293	33.8152	30.7756	30.5767	11.7922	13.2317	9.36162	30.7104	29.3837	34.8724	30.0487	35.0396	10.0962	12.6977	14.4829	9.75807	14.582	13.6412	10.9003	12.1103	10.4447	10.6794	9.38557	21.6284	18.9574	18.5526	15.8589	14.1305	25.8787	18.021	18.5097	20.5714	15.4151	17.7843	13.6451	14.5802	15.1425	16.7908	13.5666	17.4462
CRO_T103603	37.4055	43.9144	25.0343	29.3815	11.9649	14.5008	15.8421	28.3992	24.6983	7.27309	8.34712	10.7274	7.25499	9.33997	6.67793	10.9728	10.0705	30.3046	8.90972	13.6358	13.7549	11.3788	12.2877	11.3888	7.11044	9.80851	7.11159	6.8412	5.51916	3.3659	9.60028	7.82906	7.52089	5.28325	7.03475	6.07267	3.85309	7.57945	9.58897	4.62481	11.3203	7.03498	5.76447	20.9845	16.612	19.8583	10.848	6.76889	8.23899	18.8537	22.654	28.8475	19.3254	21.9213	7.06663	9.04975	11.8829	5.80984	9.66708	4.74839	11.8707	3.14889	2.3913	3.66239	4.52726	35.7239	34.4373	37.2402	26.9134	20.7724	21.7801	21.4091	19.3691	15.9205	15.2998	14.4809	13.0948	13.6355	16.2893	14.4477	8.17703	12.077
CRO_T103604	78.0912	69.9393	67.7352	60.2589	149.033	160.999	156.575	57.7348	49.6097	66.2401	62.2633	61.8793	64.454	61.9459	61.1258	22.6427	27.2486	26.9117	66.1995	41.1912	46.2681	35.8184	49.3482	47.6405	80.8847	68.9441	76.8227	40.7385	42.5142	42.669	70.2165	78.6378	74.5063	30.8907	37.9148	26.5678	30.5328	32.9482	29.6438	35.6376	22.7581	35.9375	50.575	43.6402	45.5632	44.7906	40.2009	38.4058	27.5624	36.459	41.7425	39.2329	36.7756	40.9112	67.2567	66.2572	18.2481	27.7174	17.9039	20.1052	17.4177	17.143	22.4409	14.9922	18.7319	20.661	20.8528	17.3119	17.628	87.9764	63.2809	60.6708	28.3901	61.6151	59.1681	52.9849	63.0167	67.5824	55.6602	54.1148	49.678	51.8253
CRO_T103605	0	0.253182	0	0	0	0	0.121572	0.429178	0.193229	0	0	0	0	0	0	0.551685	0	0	0.379825	0.330531	0.266272	0.414546	0.262849	0.687429	0	0	0	0	0	0	0	0	0	0	0	0	0	0	0	0	0	0	0	0.276221	0	0.104802	0	0	0	0	0	0	0.595763	0	0	0	0	0	0	0	0	0	0	0	0	0	0	0	0	0	0	0	0	0	0	0	0	0	0	0	0.298173	0
CRO_T103606	0	0	0	0	0	0	0	0	0	0	0	0	0	0	0	0	0	0	0	0	0	0.0963204	0.0691223	0	0	0	0	0	0	0	0	0	0	0	0	0	0	0	0	0	0	0	0	0	0	0.0994478	0	0	0	0.49866	0.139067	0.12159	0	0.267917	0	1.37E-09	0	0	0	0	0	0	0	0	0	0	0	0	0	0.0754622	0	0	0	0	0	0	0	0	0	0	0	0
CRO_T103607	0	0	0	0	0	0	0	0	0	0.26714	0	0	0	0	0.595835	0.54322	0.578388	0	0.512085	0.76101	0	0.852338	2.01742	0.785521	0	0	0	0	0.320393	0	0	0	0.735737	0	0	0	0	0	0.310034	0	0	0	0	0	0	0.334408	0	0	0.392773	0.614556	0	0	0	0.781449	0	0.278821	0	0.34649	2.01247	0	0	0	0.355376	0.339842	0	0.0603622	0	0	0	0	0.345006	0	0	0	0.174155	0.407665	0.198428	0.181506	0.197051	0.200119	0	0
CRO_T103608	0.0543778	0	0	0	0.125412	0	0	0.0347584	0.224446	0.0953603	0.139425	0.142374	0.359899	0.193028	0.354068	0.583093	0.189359	0.295186	0.192701	0.271918	0.228993	0.463781	0.309333	0.562467	0.234995	0.518217	0.23583	0.337539	0.353536	0.0669236	0.740424	0.0634201	0.160857	0.581064	0.222961	0.153443	0.696465	0.456159	0.620524	0.527355	0.644592	0.626395	0.109778	0.675474	0.747292	0.845698	0.246603	0.526464	0.203485	1.1988	0.304575	1.08398	0.587208	0.686522	0.305808	0.217085	0.609397	0.183849	0.995174	1.71052	0.785947	0.334831	0.686288	0.48881	0.523493	1.01468	0.819957	0.752963	0.846855	0.280895	0.324594	0.542731	0.0336239	0	0.134977	0	0.153873	0	0.255019	0	0.0566426	0
CRO_T103610	0.564723	0.985252	0.32679	0.583897	0.944228	0.3536	0.217398	0.0511632	0.23497	0	0.25986	0.243516	0.126037	0.211561	0.063031	0.611448	0.857574	0.630529	0.45417	0.605764	0.169594	0.994669	1.23473	0.913837	0.110028	0	0	0	0.202016	0	0	0.35999	0.151081	0.308517	0.521723	0	0	0	0	0.219572	0	0.330181	0.434917	0.260069	0	0.224894	0.562091	0.713604	0.698884	0.385723	0.973099	0.814815	0.198529	0.132144	0	0	0.185613	0	0.225342	0.552057	0.849324	0.560091	1.86906	0	0.249473	12.0667	9.21493	14.2424	16.9004	0.693195	0.121151	0.319054	0.676058	0.3475	0.390518	0.16401	0.712758	0.464503	0.789298	0.439361	0.461921	0.543676
CRO_T103611	0	0	0	0	0	0	0	0	0	0	0	0	0	0	0	0	0	0	0	0	0	0	0	0	0	0	0	0	0	0	0	0	0	0	0	0	0	0	0	0	0	0	0	0	0.123441	0	0	0	0	0	0	0	0	0	0	0	0	0	0	0	0	0	0	0	0	0	0	0	0	0	0	0	0	0	0	0	0	0	0	0	0	0
CRO_T103612	0	0	0	0	0	0	0	0	0	0	0	0	0	0	0	0	0	0	0	0	0	1.48163	0	0	0	0	0	0	0	0	0	0	0	0	0	0	0	0	0	0	0	0	0	10.3506	6.11214	7.68362	0	0	0	5.53747	5.47016	8.44806	5.86336	5.55689	0	0	0	0	0	0	0	0	0	0	0	0	0	0	0	0	0	0	0	0	0	0	0	0	0	0	0	0.172547
CRO_T103613	3.8623	0.211732	3.3415	0.391615	0.933456	3.66229	0.224241	0	0	0	0	0	0	0	0	7.96695	6.11539	36.1275	9.45486	3.53432	8.11542	0.322272	0.488441	3.59648	4.52315	0.352348	1.87097	0	0	0	0.711863	0.605544	0.76685	0	0	0	0	0	0	0	0	0	0.803748	0	0	0	0.901354	1.70663	0	0	0	0	0.62415	0	0.625905	1.86743	66.6995	0	5.89757	6.29232	1.75577	0	2.73556	1.29979	15.9226	0	0	0	0.131243	10.9282	2.67101	6.78085	0.155044	0.255701	0.220439	0	0	0.691027	0	1.01151	0.307187	1.61385
CRO_T103614	10.743	8.7754	13.2672	6.24612	7.37658	6.52184	4.39363	17.931	12.8645	233.339	258.021	251.709	103.416	89.8027	90.0259	30.8781	28.2313	27.0955	30.5791	34.3859	29.7545	27.8412	27.5552	36.1713	29.8802	30.3372	32.0441	35.1797	37.3363	37.2855	22.0746	24.5444	25.3054	46.7154	44.8758	35.7626	32.5195	38.2523	41.528	39.8741	39.7375	41.4764	99.2848	44.8247	41.347	46.7636	21.7734	26.5504	19.5625	47.7556	65.9567	75.9431	55.363	54.5627	13.7289	17.75	33.1178	35.1304	32.6104	27.3814	29.6061	18.4522	26.3406	17.5024	27.6478	6.49655	8.49176	7.64714	6.64489	12.5098	17.7882	17.1887	16.3676	13.038	8.49683	10.647	12.6718	12.2785	10.2217	12.0444	11.123	10.8669
CRO_T103616	0	0	0.12562	0.198211	0	0	0	0	0	0	0	0	0	0	0	0	0	0	0	0	0	0	0	0	0	0	0	0	0	0.250926	0	0	0	0	0	0.582003	0.325584	0	0	0	0	0	0	0	0	0	0	0	0	0	0	0	0	0	0	0	0	0	0	0	0	0	0	0	0	0	0	0	0	0	0	0	0	0	0	0	0	0	0	0	0	0
CRO_T103617	0	0	0	0	0	0	0	0	0	0.123363	0	0	0	0	0.1133	0	0	0	0	0	0	0	0	0	0	0	0	0.174057	0	0.346729	0	0	0	0	0	0	0	0	0	0	0	0	0	0	0	0	0.151478	0	0	0	0	0	0	0	0	0	0	0	0	0	0	0	0	0	0	0.0354972	0	0	0	0	0	0	0	0	0.104929	0	0	0	0	0	0	0
CRO_T103618	0.0607709	0	0	0	0	0	0	0	0	0.129751	0	0	0.274462	0.113549	0.10123	0	0	0	0	0	0	0	0	0	0	0	0	0	0	0	0	0.132574	0	0	0	0	0	0	0	0	0	0	0.125838	0	0	0	0.139303	0	0	0	0	0	0	0	0	0.123504	0	0	0.170838	0	0	0	0	0	0	0.0635939	0	0	0	0	0	0	0	0.242159	0.208633	0.122252	0.118888	0.108522	0.118142	0.240902	0	0
CRO_T103619	0.0747282	0	0.0406222	0.201801	0.0398576	0	0	0	0.0956442	0.12693	0.121755	0.24756	0.117848	0.0670231	0	1.6296	1.71905	0	0.156946	0.916205	0.608563	1.49048	1.14512	0.896211	0.10887	0	0.20312	0.345071	0.489293	0.173215	0.396611	0	0	0.202092	0	0.347362	0.969146	0	0	0	0.238568	0.329329	0.0738032	0.177205	0.581303	0.204451	0.330355	0	0.0831583	0.811973	0	0.177935	0.522063	0.780015	0	0	0.30238	0.146209	1.12382	0.61196	0	0	0	0	0	0.106465	0.046863	0.05753	0.118057	0.0704204	0	0	0.610181	0	0	0	0.0858492	0.0783018	0	0	0	0
CRO_T103620	48.1766	59.6193	41.019	33.065	18.551	16.6849	15.8307	45.0921	42.6163	54.658	52.2025	52.9136	59.0387	62.2894	68.3647	75.5376	72.43	48.1794	65.748	87.2149	81.0916	76.3664	74.2087	70.4073	59.8352	60.7851	56.2583	64.9234	63.3418	62.2216	54.9034	49.9962	55.2019	59.5555	60.9933	61.9192	65.195	63.4569	60.5757	60.8714	61.5579	53.0851	61.0327	85.4514	72.6269	69.5704	69.2631	59.1537	71.0916	91.5565	90.3175	106.749	74.3642	88.7144	32.9166	51.1412	50.8214	69.8318	46.6878	58.3713	42.0399	54.7685	50.7786	58.0531	53.0937	34.0481	31.236	43.0652	32.843	44.3643	73.2738	70.471	44.7161	46.1708	44.0594	46.0109	46.3535	44.8882	51.4797	47.6914	48.7555	48.7715
CRO_T103621	17.5176	17.5206	10.6272	11.2489	7.15294	7.36536	7.61565	12.6341	10.3921	9.84712	11.2724	10.3262	12.3921	10.8682	11.6558	16.9245	16.6648	18.9424	14.6914	18.2706	17.3599	18.5082	18.0869	16.775	14.6096	14.2078	13.9873	21.0385	23.2177	24.0446	10.2198	13.9761	13.8081	26.8995	27.7644	21.6512	19.7427	27.856	27.2636	24.6178	23.9719	28.8894	7.27736	14.1129	14.1179	16.3262	9.77831	8.70238	8.44706	11.2448	13.9736	11.1796	11.5872	12.9277	6.03711	8.19424	10.4098	13.4717	12.5129	10.2706	11.8845	10.4192	5.99624	9.37216	6.54302	11.5268	11.4211	10.2029	8.03371	9.47462	17.6377	12.7321	13.152	10.4206	9.26571	9.78632	10.7241	10.1425	9.87054	9.69335	8.79903	8.63497
CRO_T103622	53.3735	57.8469	51.2762	65.8013	18.2397	15.6885	12.4033	43.6024	44.2241	13.8402	12.7113	15.3514	34.5832	40.3376	40.3446	34.2286	37.0553	26.9769	29.986	34.0132	37.6317	32.7691	34.9755	34.1867	28.6809	30.2597	33.0757	39.3838	37.8445	41.8445	36.058	34.6779	32.0158	42.1159	47.5558	41.6343	48.7656	53.3963	48.7426	51.549	39.1232	47.495	10.8021	26.0987	23.8283	19.6669	29.1513	28.3903	25.4826	34.6006	24.9403	22.9757	14.2793	13.7564	17.8312	25.0012	28.6347	22.6036	26.276	25.4774	34.3031	28.7039	14.3567	21.8488	10.1225	57.1418	41.6877	57.9306	49.3859	14.2919	30.7203	29.359	38.1522	33.5437	37.217	36.5593	31.2094	27.7092	35.5282	33.6587	42.0766	34.882
CRO_T103623	0	0	0	0	0	0.0585783	0.251936	0.230362	0.0703846	0	0	0	0.104959	0	0.102073	0.12079	0	0	0.115864	0	0	0	0	0.0968415	0	0	0	0	0	0	0	0.147089	0	2.19977	2.08224	0.896574	3.45566	4.40198	2.55454	0.705346	0	2.35454	0	0.113513	0.375829	0.142375	0.124463	0.117595	0	0	0	0.121566	0.523023	0	0	0	0	0.123401	0	0.152617	0.290368	0	0	0	0	0	0.0543706	0.0638506	0	0.221687	0	0.215542	0.94114	0.113179	0.194978	0.228551	0.111122	0.405712	0.220868	0.225293	0.126041	0.238309
CRO_T103624	0	0	0	0	0	0	0	0	0	0	0	0	0	0	0	0	0	0	0	0	0	0	0	0	0	0	0	0	0	0	0	0	0	0	0	0	0	0	0	0	0	0	0	0	0	0	0	0	0.19951	0	0	0	0	0.338521	0	0	0	0	0	0	0	0	0	0	0	0	0	0	0	0	0	0	1.12386	0	0	0	0	0	0	0	0	0
CRO_T103625	0.672802	0	0	0	0.0857771	0	0	0	0	0	0	0	0.459776	0.584591	0.247166	2.85874	2.1829	1.61106	2.75922	3.21564	4.00768	3.67625	2.67979	2.4321	0	0	0	0.0627034	0	0	0	0	0	0	0	0.0715599	0	0	0	0	0	0	0.0503433	2.12826	2.66679	3.16555	0.0564184	0.106616	0.0945414	2.65578	1.07609	1.4419	1.95659	2.02479	0	0	3.75441	0	0.986149	1.09215	2.1401	3.34514	4.00199	1.55857	3.74653	2.02131	30.7013	5.61695	2.31214	0.756432	0.14696	1.95698	3.04732	0	0	0	0	0.0845087	0	0	0	0
CRO_T103627	0	0	0	0	0	0	0	0	0	0	0	0	0	0	0	0	0	0	0	0	0	0	0	0	0	0	0	0	0	0	0	0	0	0	0	0	0	0	0	0	0	0	0	0	0	0	0	0	0	0	0	0	0	0	0	0	0	0	0	0	0	0.325324	0	0	0	0	0	0	0	0	0	0	0	0	0	0	0	0	0	0	0	0
CRO_T103628	0	0	0	0	0	0	0	0	0	0	0	0	0	0	0	0	0	0	0	0	0	0	0	0	0	0	0	0	0	0	0	0	0	0	0	0	0	0	0	0	0	0	0	0	0	0	0	0	0	0	0	0.833561	0	0	0	0	0	0	0	0	0	0	0	0	0	0	0	0	0	0	0	0	0	0	0	0	0	0	0	0	0	0
CRO_T103630	30.4079	35.4098	15.2141	10.7233	17.5272	12.3273	10.5815	32.098	22.1201	25.6021	21.4876	26.3261	34.5035	30.2403	31.0405	38.6407	39.8508	48.8664	38.9967	37.7443	28.7343	36.49	36.5998	38.9203	40.4188	29.5659	31.7806	44.5827	31.8168	33.742	17.8195	20.2457	21.2297	29.883	28.6675	37.2213	29.5328	29.9851	29.1461	21.4252	22.8713	32.8847	16.3888	60.2597	27.0118	34.0271	17.8396	19.4409	24.7561	40.8418	55.4019	76.7672	22.4499	24.147	14.2271	12.0101	12.8602	25.9166	19.5729	18.7447	14.9802	15.9173	19.5192	15.0064	17.5117	35.9406	24.9213	48.9571	31.7548	30.3768	33.1155	38.7143	35.3667	18.6152	17.1616	15.4913	15.2453	12.4674	12.4676	14.8457	10.5168	10.1807
CRO_T103631	33.8812	32.3923	20.0387	28.0792	21.6241	18.4252	11.3274	34.5924	33.4815	21.1943	20.9332	20.7756	30.0971	29.4613	26.2109	41.5281	35.0943	36.0929	29.2795	28.6467	26.3482	35.3815	36.8073	37.5384	28.7768	23.2977	30.1699	37.0897	30.6177	32.1805	20.1286	24.3571	26.0287	31.12	28.7044	24.8113	33.9987	27.4057	31.3227	25.0974	30.4354	29.2537	19.2935	53.0543	43.5051	38.0304	22.3643	27.7484	29.1707	65.8748	59.4234	81.1371	33.8197	30.0672	17.2	21.7733	28.8809	25.5108	36.1809	36.0753	24.4423	24.9603	31.0807	34.9011	27.7859	37.0975	30.0991	53.7723	31.9229	30.5142	37.9106	38.6019	34.4824	23.2563	22.933	25.0487	24.8586	21.9738	26.6582	22.9993	21.4743	23.4779
CRO_T103632	48.5209	48.3045	76.3341	34.3948	82.7185	70.7852	38.2771	46.5874	75.4356	266.989	271.73	266.536	225.38	224.542	231.065	56.0475	49.4963	46.7346	62.68	54.1965	55.5783	57.5299	58.1954	66.0809	82.166	84.8649	83.909	116.114	132.147	127.512	99.323	105.136	114.367	162.48	143.218	140.272	125.765	222.583	196.805	173.706	94.6689	186.552	250.061	44.2083	38.389	34.3628	56.4973	97.6833	95.6773	60.7111	90.3658	139.68	85.8166	40.9147	39.2782	36.7638	67.4925	59.1671	79.1174	72.9722	72.2199	105.242	304.209	102.459	264.377	122.865	234.558	178.468	128.027	82.5242	29.1849	65.6841	127.473	77.8001	64.0944	62.8661	68.2036	66.6569	76.085	97.8592	91.195	99.0773
CRO_T103633	16.0707	20.8638	14.823	11.8631	8.91288	11.4073	13.5302	15.1337	14.0947	18.9831	16.4598	20.7691	14.0683	11.8382	9.08903	14.365	16.9625	21.9533	15.6947	15.661	14.9638	12.5597	17.4851	16.07	12.945	11.1406	14.6326	10.5815	10.9726	11.8336	10.7788	16.8041	15.2282	12.0863	12.5641	13.7767	14.0513	12.8857	11.2256	9.95495	16.2442	13.278	14.3273	16.7213	11.8329	14.507	14.3446	19.2042	12.7479	13.2059	17.0329	18.8078	15.3502	15.3269	13.1373	18.2645	14.1978	13.7513	14.8753	12.3506	18.7281	13.5928	12.7556	12.7762	12.1508	10.4789	12.7581	10.3811	8.07795	10.847	12.235	17.2051	16.9554	12.4833	12.2092	9.99822	10.369	14.1676	12.7269	12.225	10.3984	11.8408
CRO_T103635	0	0	0	0	0.119261	0	0	0	0	0	0	0	0	0	0	0	0	0	0	0	0	0	0	0	0	0	0	0	0	0	0	0	0	0	0	0	0	0	0	0	0	0	0	0	0.231026	0	0	0	0	0	0	0	0	0	0	0	0	0	0	0	0	0	0	0	0	0	0	0	0	0	0	0	0	0	0	0	0	0	0	0	0	0
CRO_T103636	0	0.150225	0	0	0	0.100565	0	0.126855	0	1.35488	2.04712	2.10153	1.24248	1.23723	1.65018	0	0	0	0.276358	0.165152	0	0	0	0	1.15093	1.0824	2.31375	0	0	0	0	0	0.588144	0	0.275011	0.287306	0.321384	0	0	0	0	0	0.380622	0.585609	0.35275	0	0	0	0	0	0.47762	0.447126	1.48217	0	0.270862	0.204415	0	0	0	0	0.776027	0	0.443692	0	0	0	0.217642	0	0	0.184874	0	0	0	0	0	0	0	0	0	0	0	0
CRO_T103637	0	0	0	0	0	0	0	0	0	0	0	0	0	0	0	0	0	0	0	0	0	0	0	0	0	0.300457	0	0.274216	0	0.819227	0	0	0	0	0.60235	0	0	0	0	0	0	0	0	0	0	0	0	0	0	0	0	0	0	0	0	0	0	0	0	0	0	0	0	0	0	0	0	0	0	0	0	0	0.123691	0	0	0	0	0	0	0	0	0
CRO_T103638	0	0	0.132002	0.211342	0.259665	0.354362	0	0	0.127741	0	0	0	0.809168	0.871011	0.629511	0	0	0	0	0.137601	0	0	0	0	2.921	4.35273	2.62761	1.99712	0.521987	1.73123	1.36461	1.40051	3.81687	0.536475	0.273421	0	0	0	0	0	0.684478	0	0	0.225763	0	0	1.01108	0	0	0	0	0	0	0	0.255503	0	0	0	0	0	0	0	0	0	0	0.0599464	0.112765	0	0	0.467223	0.987963	0	0	1.00905	0.522465	0.203832	0.198428	0	0.788205	0.200119	0	0.637259
CRO_T103640	11.3609	14.6874	5.30029	7.59067	3.79963	4.19683	3.63496	15.2809	13.0861	1.49161	1.08734	1.14802	3.45922	2.90357	3.85141	0.252455	0.328268	0.656631	0.505668	0.554668	0.263961	0.343497	0.209934	0.422985	26.9623	23.3073	25.8617	16.8598	19.9011	19.2769	21.0837	23.3434	19.2662	8.8487	7.68655	6.40983	4.72772	11.4952	11.4508	8.08543	2.3401	14.6003	2.23972	0.430549	0.301073	0.322086	9.44715	7.85334	11.4409	0.180691	0.196947	0.323066	0.354667	0.393685	15.4765	20.0526	5.94248	9.7801	3.06233	0.578321	2.20396	2.05291	0.183807	2.1656	0.463991	0.0208556	0.0079025	0.0909869	0.0393713	6.0023	16.3668	9.70696	2.60315	10.1682	7.82188	9.53472	10.4457	9.59546	7.02732	6.30796	7.17985	7.74851
CRO_T103642	0	0	0	0	0	0	0	0	0	0	0	0	0	0	0	0	0	0	0	0	0	0	0	0	0	0	0	0	0	0	0	0	0	0	0	0	0	0	0	0	0	0	0	0	0	0	0	0	0	0	0	0	0	0	0	0	0	0	0	0	0	0	0	0	0	0	0	0	0	0	0	0	0	0	0	0	0	0	0	0	0	0
CRO_T103643	9.34989	12.1585	8.3586	9.53502	3.62223	3.24769	4.17897	12.9808	12.2654	18.3745	20.8907	19.04	13.5199	12.359	12.8804	13.7434	11.7785	11.7242	13.8439	14.0247	12.3066	11.8807	12.8283	14.6177	10.7749	11.6077	11.7345	13.0487	11.1645	9.82687	8.98182	12.4183	9.75588	8.87858	6.74307	8.55596	9.00176	7.09094	7.94971	7.31724	11.3918	6.54304	9.87076	19.8507	14.9414	20.4839	10.1792	9.1398	11.8456	12.3589	25.96	21.2792	12.0964	17.6834	7.64072	8.92656	10.1979	9.0129	9.88185	10.9968	8.05544	9.38217	9.15149	9.15453	10.1206	8.02874	6.36517	10.8621	6.42204	12.3538	14.8108	10.9368	13.3102	10.589	9.54649	9.60108	10.5894	9.91213	11.4089	10.4886	11.2309	11.0154
CRO_T103644	0	0	0	0	0	0	0	0	0	0	0	0	0	0	0	0.448113	0.119761	0	0.0574818	0.21805	0.389364	0.207415	0.537122	0.270098	0	0	0	0	0	0	0	0	0	0	0	0	0	0	0	0	0	0	0.301628	2.65875	1.01732	4.0057	0	0	0	4.07864	2.35333	2.21263	2.50125	5.75534	0	0	0	0.199245	0	0.103258	0	0	0	0	3.06E-06	0	0	0.0327295	0	0	0	0	0	0	0	0	0	0	0	0	0	0
CRO_T103645	12.275	9.55344	11.6109	8.66996	10.9795	10.0519	9.89005	12.97	15.1337	22.918	22.3759	19.8234	18.8117	16.8691	15.9638	32.0953	34.1718	28.5757	27.735	36.0969	38.1558	37.9308	33.5775	32.4456	19.3261	19.4753	19.1408	30.6043	37.06	37.6055	19.4103	19.4018	18.9288	43.438	39.5739	61.794	42.6385	38.7172	36.1976	49.1597	35.0135	51.017	17.0189	29.3731	34.0378	29.3626	17.2951	18.4677	17.7063	30.839	29.4842	32.5814	36.1825	32.6704	10.912	15.9951	29.5127	21.3505	26.6103	26.645	23.6608	21.5346	25.6768	35.0534	23.9242	12.0305	18.3433	19.4392	11.1517	18.9489	19.138	18.6497	26.0251	12.0329	9.67555	9.6358	12.047	12.0601	12.5953	13.4619	13.4161	12.165
CRO_T103646	0.105359	0	0	0	0	0.110427	0	0.134122	0	0.0905509	0.0827338	0	0	0	0	0	0	0	0.282238	0.0767779	0.116178	0.396293	0.430315	0	0	0	0	0	0.383584	0	0	0	0.147494	0	0	0.419369	0	0	0	0	0.340215	0.144365	0	0	0	0	0	0.138829	0	0.425015	0.336558	0.261797	0.304481	0	0	0	0	0	0	0	0	0	0	0	0.55396	0.0588847	0	0	0	0	0	0	0.192287	0	0	0	0	0	0	0	0	0
CRO_T103647	11.6792	12.052	15.3995	10.8329	8.51178	7.54258	6.10151	9.38196	11.2644	22.9733	24.7599	22.7382	21.407	22.5424	24.8888	17.156	16.1489	14.5863	18.7331	18.0243	19.5522	20.2355	19.1075	18.8905	15.7003	13.2061	14.2233	17.4277	18.9083	20.6377	11.0045	13.2567	14.766	19.1211	21.5395	22.3529	21.8528	23.2921	22.7318	22.4312	18.0111	24.5376	16.8024	32.6383	29.9621	45.1824	11.3514	13.2288	17.0583	22.0642	39.608	36.794	27.2823	27.6921	11.1957	12.5677	17.9145	23.8064	11.5586	11.2615	14.337	10.6183	15.3473	10.7245	17.2541	29.6376	27.4288	27.0636	23.1041	17.0228	21.3648	18.5946	16.755	12.1462	9.81275	12.838	12.7845	12.1638	14.0457	13.6977	14.12	11.4056
CRO_T103648	10.3653	11.2941	13.9752	15.2068	9.70773	9.75676	4.76947	9.34978	12.1475	27.7376	32.1469	24.3792	26.7952	28.6876	33.0266	9.16854	13.3554	13.5522	10.8371	10.4973	10.0744	8.0254	13.952	12.4885	17.117	15.3361	24.7143	16.266	11.5181	22.4119	13.3758	20.8221	13.5007	15.7627	17.8816	9.00932	7.66244	10.8056	9.21245	12.9467	11.4001	13.9478	16.1985	9.30145	11.9494	5.79967	4.90834	6.40134	6.78883	9.1501	9.70399	10.8383	11.1186	7.40909	8.04902	6.35764	11.3855	7.79819	11.6454	13.5653	12.0553	11.6629	6.82883	13.6947	10.9694	17.7426	17.5685	21.6654	13.5273	9.91995	10.1629	10.7077	12.3578	12.1504	13.5005	14.3248	14.1126	12.9084	12.5781	16.0716	13.1666	14.145
CRO_T103649	22.0949	20.6009	39.2669	19.9237	25.8332	32.9302	16.8261	18.4496	23.6874	30.7812	35.9824	31.5723	37.6512	32.7259	32.0335	40.819	29.5659	47.368	46.1156	36.9111	34.3843	34.3354	40.8592	45.1501	23.9748	29.9486	35.3934	36.5494	22.399	25.9304	23.6659	29.8073	27.7719	26.0576	24.6687	15.4224	14.7407	23.8259	19.8274	19.1246	24.9011	21.8246	24.1582	17.9657	18.6028	15.8983	12.1556	14.2337	14.8081	17.3751	17.2836	19.9697	17.4192	16.9232	7.89616	7.76163	17.7505	16.6392	17.409	23.411	21.778	20.5158	23.0563	30.8188	24.0817	37.096	33.3223	42.5965	30.0871	22.3239	19.2574	29.2448	35.9356	20.3613	15.3894	19.5005	21.6725	17.7516	16.3982	25.1821	14.4858	23.8614
CRO_T103650	7.14232	8.033	6.00107	4.71822	2.92451	2.5312	2.53038	4.51976	5.11529	5.57866	4.47387	5.12864	6.87953	5.91515	5.50067	8.11196	8.72005	6.37266	8.18018	10.81	8.94785	8.17137	10.4469	7.16903	7.91105	8.47334	7.56676	7.24086	9.66558	8.06637	7.9634	6.91956	8.97663	7.71393	9.55042	11.4619	10.7926	7.09633	7.16434	5.78965	10.7773	6.67267	7.62463	25.6591	21.9006	18.9427	8.77716	9.65743	6.56828	27.413	17.471	22.9067	25.3793	23.5414	6.03663	8.36215	9.61702	9.082	7.75671	7.01262	8.54105	8.10223	5.38905	9.40884	5.12466	8.71389	9.2673	13.8945	7.26974	7.44649	11.4244	12.7677	5.79791	4.4191	3.2514	3.72929	4.87296	4.43798	5.3433	4.07352	4.25951	4.51935
CRO_T103651	52.9185	46.8011	52.0211	46.5804	23.91	27.3446	27.3509	57.5511	55.2793	17.572	18.4854	16.0878	15.4849	17.0737	21.2128	9.74121	12.3502	33.9601	8.3951	7.37721	11.2393	6.49761	13.1613	15.2265	34.0954	17.4942	12.4713	6.66243	11.2041	17.9539	6.63602	15.715	8.73707	14.3776	10.3062	6.09153	3.44125	8.22634	6.8018	11.2052	5.49834	7.76996	11.3462	16.9351	25.9602	25.5367	13.2542	13.7368	10.9673	23.3636	15.0348	22.3596	42.3736	27.2607	10.6863	16.0899	10.9582	7.77539	6.07482	15.2861	14.6728	5.4886	7.60532	10.4394	9.59132	38.7458	42.0248	69.7592	37.9108	38.5559	42.6092	49.536	21.499	28.7949	29.834	22.344	31.2394	24.9172	35.8581	29.5833	23.3436	36.3562
CRO_T103652	0	0	0	0	0	0	0	0	0	0	0	0	0	0	0	0	0	6.83E-08	0	0.187509	0	0	0	0.131807	0	0.124832	0	0	0	0	0	0	0	0	0	0	0	0	0.115578	0	0	0	0	0	0	0	0	5.50E-09	0.182944	0	0	0	0.118394	0	0	0	0	0	0	0.188949	0	0.222782	0	0	0	0.13018	0.214358	1.06388	0.823213	0	0	0	1.79E-07	0	0	0	0	0	0	0	0	0
CRO_T103653	0.15697	0.167916	0	0.0489931	0	0	0	0	0	0	0	0	0.0800706	0	0.0771266	0	0	0.211614	0.0532521	0	0	0	0	0	0.143945	0	0	0	0	0	0	0	0	0	0	0.139468	0	0	0	0	0	0	0.105458	0	0.119768	0	0	0.112848	0.19745	0	0	0.1155	0	0	0	0	0	0	0.142696	0.208163	0	0	0	0.177561	0	0.0713227	0	0	0.156239	0	0	0	0.0628682	0	0	0	0	0.101986	0.111039	0	0	0
CRO_T103654	17.5483	10.8349	30.5266	9.58446	7.90482	8.24976	7.08569	16.9072	14.0734	17.5563	20.4025	17.5806	6.61117	7.85472	6.92241	44.3947	30.9693	39.572	92.6905	23.8071	70.0144	19.4168	19.8213	33.9306	37.6938	34.217	36.6384	155.936	87.0558	105.832	189.421	210.625	219.036	67.2807	86.9509	19.6159	14.9789	31.6951	48.6972	76.4347	92.5	48.5985	11.9083	13.4585	24.3217	20.12	18.46	51.4221	15.146	29.9535	28.4919	27.4276	85.4323	25.2017	15.4056	18.7672	76.7282	10.1408	60.2769	58.0873	56.471	57.6698	108.448	29.4847	114.408	2.35707	31.9999	12.2567	10.2403	27.117	50.947	54.918	75.372	30.4891	19.5718	15.8284	39.425	27.6803	29.6626	43.8171	36.9469	34.1031
CRO_T103655	12.4264	10.0591	4.32725	6.90963	4.63543	3.31838	3.70334	6.4447	3.71804	1.79509	2.47082	2.52873	0.248488	0.640863	0.535988	0.714024	2.2407	2.75998	0.70295	0.79703	0.701264	3.61015	2.30207	1.94497	3.28942	2.69379	3.13113	13.6072	11.5949	18.0589	2.30473	0.772006	1.15466	16.9766	10.3011	12.6494	15.9996	10.5315	17.435	6.93205	2.65272	14.2046	3.77104	0.124942	0	0.158024	5.8802	9.67256	4.09008	0.423357	0.943479	1.13863	0.726783	0.285257	1.81733	3.45105	6.60497	8.72116	3.82738	2.45413	3.79386	4.90789	12.2181	3.44236	15.9723	1.01832	0.700532	4.80457	1.03536	3.25416	9.03689	4.88545	6.08497	2.26949	2.83041	3.83546	6.34188	2.33167	3.31896	1.64192	3.2007	3.46504
CRO_T103656	0	0	0	0	0	0	0.28976	0	0	0	0	0	0	0	0	0	0	0	0	0	0	0	0	0	0	0	0	0	0	0	0	0	0	0	0	0	0	0	0	0	0	0	0	0	0.516111	0	0	0	0	0	0	0	0.577001	0	0	0	0	0	0	0	0	0	0	0	0	0.0946809	0	0	0	0	0	0	0	0	0	0	0.315506	0	0	0	0	0
CRO_T103657	1.86549	0	0.502781	0.389593	1.25916	1.34328	1.63214	0	0	0	0	0	0	0	0	0.464821	0	0	0	0	0	0	0	0	0	0	0	0	0	0	0	0	0	0	0	0	0	0	0	0	0	0	0	0	0.489735	0	0	0	0	0	0.609804	0	1.53909	0	0	0	0	0	0	0	0	0	0	0	0	0	0	0	0	0	0	0	0	0	0	0	0	0	0	0	0	0
CRO_T103658	0.0323353	0	0	0	0	0	0	0	0	0	0	0	0	0	0	0	0	0	0	0	0	0	0	0	0	0	0	0	0	0	0	0	0	0	0	0	0	0	0	0	0	0	0	0	0	0	0	0	0	0	0	0	0	0	0	0	0	0	0	0	0	0	0	0	0	0	0	0.0353728	0	0	0	0	0	0	0	0	0	0	0	0	0	0
CRO_T103659	1.00008	0.191018	0.952669	0	1.16955	1.87898	0.300595	0	0	0.494907	0.416892	0.21259	0	0	0	0	0.092065	0.289415	0	0	0	0	0.380524	0.13874	0.352607	0	0.712354	0.610966	0.105582	0	0.110608	0.286093	0	0.217586	0.446757	0.230994	0	0.797875	0.723059	0	0.138144	0.350779	0	1.98255	1.72693	1.95754	0	0.256002	0	0.930786	3.31898	3.03072	1.53566	1.77547	0.177382	0.415994	0.0946902	0	0.352513	0	0	0	0	0.218198	0	0.0414225	0.0390525	0	0	1.2158	0	0.618041	0.0497514	0.0710733	0.12231	0.0717211	0	0.127092	0.138606	0.212617	0.077609	0.0748297
CRO_T103660	0	0	0	0	0	0	0	0	0	0	0	0	0	0	0	0.412853	0	0	0	0	0.404894	0	0	0	0	0	0	0	0	0	0	0	0	0	0	0	0	0	0	0	0	0	0	0	0	0	0	0	0	0	0	0	0.455672	0	0	0	0	0	0	0	0	0	0	0	0	0	0.163084	0	0	0	0	0	0	0	0	0	0.320043	0.293743	0	0	0.820438	0
CRO_T103661	0	0	0	0	0	0	0	0	0	0	0	0	0	0	0	0	0	0	0	0	0	0	0	0	0	0	0	0	0	0	0	0	0	0	0	0	0	0	0	0	0	0	0	0	0	0	0	0	0	0	0	0	0	0	0	0	0	0	0	0	0	0	0	0	0	0	0	0	0	0	0	0	0	0	0	0	0	0	0	0	0	0
CRO_T103662	0.511757	0.767643	0.343011	0.487213	0.290312	0.174476	0.346746	0.133675	0.137429	0.101661	0.0993667	0.253607	0.0478173	0.0771629	0.0157287	0.722705	0.686688	0.600713	0.405386	0.344874	0.524098	0.168758	0.300225	0.369956	0.0138207	0.13094	0.0139254	0	0.100452	0.0833645	0.0131692	0.0560897	0	0.0642729	0.0264479	0.0272797	0.0310204	0	0.0489251	0.0534604	0.0325107	0.0824242	0.109966	0.77078	0.432639	0.490229	0.0924312	0.164633	0.211037	0.837694	0.546246	1.20902	0.724497	0.569532	0.020001	0.0649841	0.315744	0.0704291	0.209977	0.37007	0.835162	0.410748	0.261937	0.1049	0.108584	0.235546	0.225228	0.705742	0.344254	0.0554107	0.0267948	0	0.692954	0.0260966	0.00747194	0.0526333	0.0255602	0.0155019	0.0593376	0.00870169	0.0461791	0.0366504
CRO_T103663	0	0	0	0	0	0	0	0	0	0	0	0	0	0	0	0	0	0	0	0	0	0	0	0	0	0	0	0	0	0	0	0	0	0	0	0	0	0	0	0	0	0	0	0	0.574034	0	0	0	0	0	0	0	0	0	0	0	0	0	0	0	0	0	0	0	0	0.115469	0	0	0	0	0	0	0	0	0	0	0	0	0	0.396235	0	0
CRO_T103664	0	0	0	0	0	0	0	0	0	0	0	0	0	0	0	0	0	0	0	0	0	0	0	0	0	0	0	0	0	0	0	0	0	0	0	0	0	0	0	0	0	0	0	0	0	0	0	0	0	0	0	0.296352	0.538932	0	0	0	0	0	0	0	0	0	0	0	0	0	0	0	0	0	0	0	0	0	0	0	0	0	0.211322	0	0	0
CRO_T103665	0.317847	0.0625863	0	0.0369401	0	0	0.0606577	0	0.327501	0.0874749	0	0.185677	0.507866	0	0.233524	0.0924843	0.129798	0.143821	0.0465374	0.192606	0	0.389869	0.266742	0.0853154	0	0	0	0	0	0	0	0	0	0	0	0	0	0.110939	0	0	0	0	0	1.42309	3.52161	3.03924	0.122704	0	0.142888	6.80741	0	0.000637431	4.1801	7.27637	0	0.299678	0.604359	0.376731	0	1.1188	0.745024	0	0	0	0.160152	0.219819	0.691324	0.266743	0.269434	0	0.113709	0	0	0.497513	0.0611551	0.215163	0.278836	0.444822	0.346515	0.212617	0.393391	0.149659
CRO_T103666	0.980405	0.351826	0.177319	0	0	0.0786225	0.114145	2.10877	6.24368	2.0666	1.87306	1.53547	0.733045	1.17809	2.07628	0.318285	0.344177	2.7766	0.223143	0.0927957	0	0.365019	0.143166	0.514654	1.93357	1.42368	1.50088	0.736395	1.16029	1.46182	1.80098	1.74273	1.10305	1.18314	0.404074	0.420559	0	2.08139	1.32127	1.24439	2.56488	0	1.68512	3.6281	2.69499	2.89317	0.517061	0.488852	0.440457	2.97092	1.46187	1.68648	2.00362	1.90228	0.679458	0.304063	0.509716	0.343855	0.636294	0	0.205987	1.03478	0	0.472823	0.657431	8.00166	6.6719	7.42335	7.55884	1.36002	2.19358	0.300612	0	5.45772	3.34297	3.4804	7.19416	5.28238	5.18532	4.8525	2.4341	4.98847
CRO_T103667	308.828	374.03	491.665	513.212	235.757	264.704	399.904	467.351	337.545	64.8685	54.3861	62.3636	157.803	154.413	142.367	39.8555	45.4484	54.089	117.338	91.8936	93.518	37.364	46.1376	44.1804	1011.66	891.884	969.696	276.562	301.271	295.108	848.831	883.023	761.914	159.35	165.835	206.653	157.143	140.514	117.622	141.086	184.321	164.849	62.5551	59.199	82.5653	104.806	138.133	68.0698	63.7099	35.8583	40.2348	29.9959	35.6906	79.9619	437.089	382.434	16.9983	120.415	6.57976	4.72121	2.81398	3.21498	1.01712	4.6883	1.8903	10.5664	4.09061	4.36913	6.35369	310.545	454.448	421.325	14.1249	419.87	462.129	400.755	520.867	488.927	440.984	363.633	300.643	343.219
CRO_T103668	7.62096	6.87703	4.25112	5.29129	5.98797	6.74786	6.69803	10.0736	9.82101	9.64247	8.79144	9.52633	10.7588	10.2811	9.04449	6.78921	7.01719	5.31843	7.03099	9.18422	8.07848	5.85375	7.88799	6.27404	6.15496	6.00283	4.88035	6.66447	6.70516	6.67515	7.05483	6.33559	7.9479	9.55169	11.0275	14.3911	11.8911	7.51284	9.39782	8.49157	12.152	8.26287	22.8033	26.3245	28.6747	37.759	10.342	8.98242	16.8439	18.3455	23.4992	17.6673	40.0765	29.5327	8.22049	9.14922	8.2481	10.597	7.26212	4.86755	7.99298	9.77772	4.24583	10.3626	3.30894	4.24032	4.2508	8.73536	6.61684	9.12842	8.17728	8.21232	11.6383	4.94945	5.63323	4.79484	6.91212	5.53593	5.81811	4.29677	4.47411	4.50406
CRO_T103669	0	0	0	0	0	0	0	0	0	3.34362	2.00088	2.03647	0.414253	0.297631	0.404998	0	0	0.317519	0	0	0	0	0	0	0	0	0.241157	0.206635	0	0	0	0	0	0	0	0	0	0	0	0	0	0.236076	0.775412	0	0	0.196728	0	0	0	0	0	0	0	0.7279	0	0	0	0.169852	0	0	0	0	0	0	0	0	0	0	0	0	0.896538	0.30149	0	0.517426	0	0	0.127025	0.463914	0.126204	0	0.145154	0
CRO_T103670	3577.8	4068.03	3098.74	7014.22	7755.78	8951.14	12655.8	6020.98	5639.59	302.024	298.071	288.049	514.423	521.629	534.979	23.7852	51.3515	47.5691	461.259	228.068	312.815	109.741	189.938	124.453	2194.33	2056.57	1645.42	689.544	766.887	737.655	2759.12	2756.68	2567.64	216.65	192.933	169.702	177.98	291.224	227.455	219.129	73.9292	273.948	265.887	155.674	242.684	288.441	1360.42	555.069	477.98	56.1539	27.8741	18.117	190.333	351.016	3743.16	1825.9	3.05611	314.782	0	1.42769	0.724704	1.64919	0	1.19099	0.273486	112.339	25.9851	56.3298	63.6161	2721.84	1286.55	924.301	179.036	5383.43	7693.76	6887.35	6152.65	6624.12	6131.56	6114.42	5296.66	5970.72
CRO_T103671	33.0227	21.0817	53.2721	24.5347	90.9074	77.8959	38.3217	17.2626	18.9263	44.5413	47.9188	42.3044	28.9866	28.935	27.4699	32.3322	30.3198	23.6546	31.1142	26.4344	27.186	28.4372	28.9935	34.7105	108.837	88.3023	112.237	45.766	35.2667	42.6239	68.982	63.8289	59.6858	14.9061	23.2414	22.7315	22.1805	17.1103	18.305	12.8989	24.7857	14.964	29.9643	44.9922	47.0004	43.2971	32.3833	32.6054	17.1993	36.6757	29.1366	37.0168	75.5387	65.6284	49.8471	22.1236	20.7511	30.029	18.8076	21.2568	16.9156	18.9587	30.3187	21.8608	30.3874	21.7325	24.7003	21.4053	16.3447	66.8472	70.9185	45.3124	20.7185	50.2884	37.3771	45.2941	50.2839	47.0805	37.0757	46.2602	35.7671	37.3064
CRO_T103672	0	0	0	0	0	0	0	0	0	0	0	0	0	0	0	0	0.0462779	0	0.0261599	0.0257202	0.046309	0	0	0	0	0	0	0	0	0	0	0	0	0	0	0	0	0	0	0	0	0	0	0.164825	0.0442869	0	0	0	0	0	0.144508	0	0	0.228374	0	0	0	0	0	0	0	0	0	0	0	0	0	0	0	0	0	0	0	0	0	0	0	0	0	0	0	0
CRO_T103674	0	0	0	0	0	0.220098	0	0.514704	0	0	0.734353	0	0	1.13045	0	0	0	0	0	0	0	0	0	0	0	0.579145	0	0	0	0	0	0	0	0	0	0	0	0	0	0	0	0.617339	0	0	0	0	0	0	0	0	0	0	0	0	0	0	0	0	0	0	0	0	0	0	0	0	0	0	0	0	0	0	0	0	0	0	0	0.317413	0	0	0	0
CRO_T103675	0	0	0.0358435	0	0.0709789	0	0	0	0.069442	0.102331	0.34863	0.267856	0.104812	0.154873	0.0689561	0	0	0	0.0688313	0.0393238	0	0	0.0600813	0	0	0	0	0.112038	0.351635	0.199572	0	0.190991	0	0	0.367352	0	0	0.192865	0.205468	0	0.187763	0	0.62385	0.17167	0	0.133687	0.359381	0	0	0.298029	0	0	0	0.245976	0	0	0	0.0939809	0	0	0	0.482469	0.110592	0.333763	0.592887	0	0	0.0397668	0	0	0	0	0.263553	0	0	0	0	0	0	0.0688426	0.0753082	0
CRO_T103676	0	0	0	0	0	0	0	0	0	0	0	0	0	0	0	0	0	0	0	0	0	0	0	0	0	0	0	0	0	0	0	0	0	0	0	0	0	0	0	0	0	0	0	0	0	0.0820149	0	0	0	0	0	0	0	0	0	0	0	0	0	1.07663	0	0	0	0	0	0	0	0	0	0	0	0	0	0	0	0	0	0	0	0	0	0
CRO_T103677	0.14459	0.243322	0	0.134918	0	0	0	0	0	0.257043	0	0	0	0	0	0	0	0	0	0	0	0	0	0	0	0	0	0	0	0	0	0	0	0	0	0	0	0	0	0	0	0	0.601531	0	0	0	0	0	0.407427	0	0	0	0	0	0	0	0	0	0	0	0	0	0	0	0	0	0.142501	0	0	0	0	0	0.185829	0	0	0	0	0	0	0	0	0
CRO_T103679	0	0	0	0	0	0	0	0	0	0	0	0	0	0	0	0	0	0	0	0	0	0	0	0	0	0	0	0	0	0	0	0	0	0	0	0	0	0	0	0	0	0	0	0	0	0	0	0	0	0	0	0	0	0	0	0	0	0	0	0	0	0	0	0	0	0	0	0	0	0	0	0	0	0	0	0	0	0	0	0	0	0
CRO_T103680	0	0	0	0	0	0	0	0	0	0	0	0	0	0	0	0.186462	0	0	0	0	0	0	0	0	0	0	0	0	0	0	0	0	0	0	0	0	0	0	0	0	0	0	0	0	0	0	0	0	0	0.205491	0	0	0	0	0	0	0	0	0	0	0.23406	0	0	0	0	0	0	0	0	0	0	0.356865	0	0	0	0	0	0	0	0	0	0
CRO_T103681	0	0	0	0	0	0	0	0	0	0	0	0	0	0	0	0	0	0	0	0	0	0	0	0	0	0	0	0	0	0	0	0	0	0	0	0	0	0	0	0	0	0	0	0	0	0	0	0	0	0	0	0	0	0	0	0	0	0	0	0	0	0	0	0	0	0	0	0	0	0	0	0	0	0	0	0	0	0	0	0	0	0
CRO_T103682	0	0	0	0	0	0	0	0	0	0	0	0	0	0	0	0	0	0	0	0	0	0	0	0	0	0	0	0	0	0	0	0	0	0	0	0	0	0	0	0	0	0	0	0	0	0	0	0	0	0	0	0	0	0	0	0	0	0	0	0	0	0	0	0	0	0	0	0	0	0	0	0	0	0	0	0	0	0	0	0	0	0
CRO_T103683	0	0	0	0	0	0	0	0	0	0	0	0	0	0	0	0	0	0	0	0	0	0	0	0	0	0	0	0	0	0	0	0	0	0	0	0	0	0	0	0	0	0	0	0	0	0	0	0	0	0	0	0	0	0	0	0	0	0	0	0	0	0	0	0	0	0	0	0	0	0	0	0	0	0	0	0	0	0	0	0	0	0
CRO_T103688	0	0	0	0	0	0	0	0	0	0	0	0	0	0	0	0	0	0	0	0	0	0	0	0	0	0	0	0	0	0	0	0	0	0	0	0	0	0	0	0	0	0	0	0	0	0	0	0	0	0	0	0	0	0	0	0	0	0	0	0	0	0	0	0	0	0	0	0	0	0	0	0	0	0	0	0	0	0	0	0	0	0
CRO_T103691	0	0	0	0	0	0	0	0.192662	0.0878906	0	0	0	0	0.281012	0	0	0	0	0	0	0	0	0	0	0	0	0	0	0	0	0	0	0	0	0	0	0	0	0	0	0	0	0	0	0	0	0	0	0	0	0	0	0	0	0	0	0	0	0	0	0	0	0	0	0	0	0	0	0	0	0	0	0	0	0	0	0	0	0	0	0	0
CRO_T103692	0	0	0	0	0	0	0	1.74136	1.7961	0.0999974	0.0961319	0.197175	0.0958576	0.10362	0	0.449752	0.325258	1.85691	0.136192	0.0851537	0.147853	0.685152	0.136735	0	0	0	0	0	0	0	0	0	0	0.307566	0	0	0	0	0	0	0	0	0	10.3477	13.1675	15.1844	0.168106	0	0	7.96706	8.75406	5.48035	12.0537	14.1432	0	0	0.165343	0	0	0	0	0.349188	0	0.503564	0.234156	0.669148	0.209582	0.990013	0.773771	1.74071	2.36406	1.59458	0	0	0	0	0	0	0	0.150966	0	0
CRO_T103693	8.36098	0.761426	14.2631	0.343198	7.37922	5.36943	1.49177	4.39225	1.88347	1.01489	1.32401	1.35582	56.2212	61.0261	56.5228	186.31	155.519	127.429	94.2714	67.3189	73.1165	105.761	126.899	118.821	181.635	187.379	246.61	550.008	290.053	319.289	918.946	830.259	871.287	248.732	287.872	89.7015	53.1105	111.985	179.367	252.67	558.542	171.335	13.4416	14.7446	16.8394	4.90691	33.7326	35.3053	3.68178	77.394	5.37313	5.51321	7.14544	4.02433	5.82728	6.76502	127.089	24.7758	203.471	386.481	275.317	83.112	17.3145	48.9653	13.6833	14.2077	15.0681	5.84831	7.22732	15.6238	26.8176	42.4006	104.471	23.3816	3.54313	6.98573	26.3397	23.6102	15.1437	23.1052	13.3123	10.4372
CRO_T103694	0	0	0	0	0	0	0	0	0	0	0	0	0	0	0	0	0	0	0	0	0	0	0	0	0	0	0	0	0	0	0	0	0	0	0	0	0	0	0	0	0	0	0	0	0	0	0	0	0	0	0	0	0	0.329174	0	0	0	0	0	0	0	0	0	0	0	0	0	0	0	0	0	0	0	0	0	0	0	0	0	0	0	0
CRO_T103695	0	0	0	0	0	0	0	0	0	0	0	0	0	0	0	0	0	0	0	0	0	0	0	0	0	0	0	0	0	0	0	0	0	0	0	0	0	0	0	0	0	0	0	0	0	0	0	0	0	0	0	0	0	0	0	0	0	0	0	0	0	0	0	0	0	0	0	0.201994	0	0	0	0	0	0	0	0	0	0	0	0	0	0
CRO_T103696	112.649	87.7805	109.386	54.0056	62.7308	50.2574	33.8367	82.8625	74.437	38.3573	37.5932	38.5992	92.9249	92.7974	83.0788	224.844	204.88	143.216	144.679	147.213	124.774	143.635	154.694	139.714	69.9629	74.4702	73.9095	74.2787	79.006	80.3047	68.9003	74.6989	69.0677	139.382	140.48	173.526	181.278	127.188	134.515	123.274	101.456	145.841	65.6777	72.513	47.0065	40.3317	64.5936	93.3348	76.059	61.7017	41.5257	45.6881	32.4668	25.6785	31.3255	35.8807	64.8095	69.8396	116.147	110.303	128.113	123.619	303.193	116.067	258.461	135.837	154.688	73.4551	81.5665	49.8132	35.6319	58.3141	103.571	46.6187	38.7532	41.2487	44.5301	50.8829	40.8601	53.6243	41.677	46.5555
CRO_T103697	23.1495	32.9725	15.4002	31.4968	9.85905	10.223	6.83991	45.4312	45.7413	19.7511	19.2603	16.4335	14.7511	21.0837	21.9221	10.1139	6.60298	22.055	10.1704	8.15228	8.97981	2.8202	17.2594	12.9918	6.45901	11.139	8.12126	24.0646	21.4018	20.3231	20.9986	15.7188	15.448	44.4413	29.1464	16.925	14.342	33.2457	52.4431	35.2811	21.0056	51.8121	4.12825	57.0569	59.4839	53.7781	4.60326	3.91756	4.15528	42.498	53.9922	65.8231	42.5432	74.3519	4.12378	5.96067	6.34307	12.0481	6.76163	3.03367	12.1332	1.52498	5.75765	6.06712	3.58736	7.6397	4.45558	1.96032	9.32487	13.9217	15.9576	15.2032	10.0618	10.731	13.3296	16.888	17.7204	12.4902	15.9767	10.5276	15.8192	9.28901
CRO_T103698	0	0	0.223151	0	0	0	0	0	0	0	0.138201	0.157139	0	0	0	0.397735	0	0	0.303278	0.891407	0.305304	0.938523	0.212099	0.384751	0	0	0	0	0	0	0.662217	0	0	0	0	0	0	0	0	0	0	0.461364	0	0.385212	0	0	0	0	0	0	0	0	0	0.621142	0.00517405	0	0	0.172404	0.217175	0.637412	0	0	0	0	0	0	0	0	0.118008	0.152731	0	0	0	0	0	0	0	0	0	0	0	0.149789
CRO_T103699	24.7256	23.1484	16.7051	14.4105	17.5325	15.6197	14.7358	15.8353	12.854	32.5839	31.3639	31.8489	37.3671	37.5678	36.1225	39.2273	39.1449	32.9187	37.09	37.9242	34.482	39.8484	38.967	41.5748	39.325	35.9773	38.889	40.4559	38.1966	41.8051	31.2406	31.9038	30.209	45.0806	44.721	50.6294	53.5988	47.3671	46.3684	37.7996	47.1902	46.5337	30.7799	22.4318	14.5881	16.7162	28.2721	28.2476	26.5643	16.5242	14.4385	12.7827	15.5916	14.6698	26.865	27.4123	47.2396	57.6651	37.6941	25.4072	38.8661	40.8126	34.2172	45.1119	34.3648	12.0387	12.1662	13.4086	10.9286	24.9405	35.582	31.9412	31.5325	22.8731	17.2596	19.2388	21.2145	21.5143	20.8692	19.4083	19.788	18.4938
CRO_T103700	0.180889	0	0	0	0.0694523	0.340941	0.180691	0	0	0	0	0	0	0	0	0	0.139728	1.06842	0	0.227003	0	0	0.138525	0.104103	0	0	0	0	0	0	0	0	0	0	0	0	0	0	0	0	0	0	0	0	0	0	0	0	0	0	0	0	0	0	0	0	0	0	0	0	0	0	0	0	0	0.0337728	0	0	0	0	0	0	0	0	0.216203	0	0	0	0	0	0	0
CRO_T103702	0	0	0	0	0	0	0	0	0	0	0	0	0	0	0	0	0	0	0	0	0	0	0	0	0	0	0	0	0	0	0	0	0	0	0	0	0	0	0	0	0	0	0	0	0	0	0	0	0	0	0	0	0	0	0	0	0	0	0	0	0	0	0	0	0	0	0	0	0	0	0	0	0	0	0	0	0	0	0	0	0	0
CRO_T103703	2.47151	1.60731	0.691202	0.782024	0.351294	0	0.417055	0	0	0	0.672365	0	0	0	0	0	0	8.36196	0.542245	0.891993	0	0	0	0	1.14056	7.07216	0	2.08217	1.27859	2.16839	0.0933938	1.14056	0.980821	0.250824	0	0	0	1.32458	5.73369	2.99653	0	0	0	0.269062	2.5386	0	0	0.880587	0	1.88344	1.03747	0	0.940459	1.05287	0	3.01014	1.21632	0	0	0	1.70394	0	0	0	0	1.7907	0	2.21392	1.05174	3.19751	0	0	0.595844	2.31615	1.61237	3.42394	3.86665	0.0794931	1.85884	33.9468	0	25.2232
CRO_T103704	22.8679	32.3648	1.58495	18.7125	3.55538	1.49865	13.0151	27.7424	28.0424	8.70726	5.13395	8.53259	12.8113	12.4174	12.4983	0.657889	1.02928	1.49885	0.755477	1.34912	0.64263	0.90737	0.586529	1.90229	4.04758	2.56268	3.37099	6.13384	7.66287	10.7957	1.97622	3.38936	3.87461	17.5676	13.8695	15.7974	14.5725	21.1426	20.8473	14.6279	0.365202	25.0992	9.05219	0	0	0.0863065	6.55148	7.36821	10.5377	0.23218	0.0937508	0.146178	0.0800776	0.211571	7.65157	13.0661	11.3337	19.2001	3.96547	0.192064	1.62308	2.64639	0.194296	2.68851	0.513127	0.0348742	0.033014	0	0	0.68828	2.15792	1.69435	7.30747	5.9811	8.78274	9.63149	6.57579	5.61444	6.53834	2.3508	4.52994	5.15265
CRO_T103705	39.8109	43.7811	31.7439	45.1189	120.411	122.79	96.0825	81.733	77.3464	60.5276	59.5021	54.4198	41.3506	39.2097	39.6002	15.5113	16.4552	21.6499	24.6492	20.5897	16.108	13.7659	17.0223	23.1229	102.751	99.4425	90.6791	44.5714	45.7822	52.9798	64.2533	67.3255	56.7481	36.5942	31.438	26.5494	19.4779	23.9199	26.9233	28.1562	13.8178	44.2097	20.269	10.0227	9.42863	13.5318	15.0027	10.3427	10.6211	7.34076	12.6969	10.2817	6.89466	9.57823	83.3724	39.1652	14.9603	29.659	6.21515	10.0071	7.90121	2.55896	3.95581	3.5441	4.01777	27.6102	18.1269	19.5013	18.2831	50.1887	38.8313	27.566	9.53702	72.1891	67.3739	73.6524	66.4944	74.9126	59.9641	68.3602	72.349	63.3447
CRO_T103706	0.564428	0.266683	0.681527	0.351744	1.13274	0.406375	0	0.236813	0.446582	0	0	0	0	0	0	0	0	0	0	0	0	0	0	0	0	0	0.561594	0	0	0	0	0	0.572276	0.517949	0	1.09723	0.619852	0	0.490068	1.07644	1.32051	0.559823	0	0	0	0	0	0	0	0	0	0	0	0	0	0	0	0.430934	0	0	0	0	0	0	0	0	0.161928	0	0	0.373894	0.529388	0	0.409942	0	0.280082	0.328246	0.320043	0.293743	0	0.320964	0	0
CRO_T103707	7.12174	8.29056	10.5533	5.83288	5.24327	5.97518	7.30142	12.2979	11.9667	8.93692	7.30425	7.37982	6.82773	7.14651	7.09199	1.47695	2.14845	2.74505	2.70671	1.47321	2.63372	1.72994	1.57931	1.97809	7.6397	8.68205	8.81508	16.2729	17.596	15.0001	7.7833	10.1073	9.62112	24.4902	18.8892	11.1571	9.1516	36.6173	32.134	22.3968	1.06467	29.7618	12.8807	0.86803	0.638287	0.611821	15.9132	13.8988	23.91	1.62359	1.52454	1.756	0.948405	0.366484	4.87702	11.6658	4.37694	11.4979	8.83278	3.25296	13.7791	13.7773	3.48954	14.055	3.79018	7.89175	8.16778	8.98331	8.37661	5.4324	4.12326	5.93058	7.73262	10.277	9.02761	8.66221	6.80309	8.02332	10.4087	9.46216	11.7595	10.9628
CRO_T103708	0	0	0	0	0	0	0	0	0	0	0	0	0	0	0	0	0	0	0	0	0	0	0	0	0	0	0	0	0	0	0	0	0	0	0	0	0	0	0	0	0	0	0	0	0	0	0	0	0	0	0	0	0	0	0	0	0	0	0	0	0	0	0	0	0	0.120329	0	0	0.232581	0	0	0	0	0	0	0	0	0	0	0	0	0
CRO_T103709	0	0	0	0	0	0	0	0	0	0	0	0	0	0	0	0	0	0	0	0	0	0	0	0	0	0	0	0	0	0	0	0	0	0	0	0	0	0	0	0	0	0	0	0	0	0	0	0	0	0	0	0	0	0	0	0	0	0	0	0	0	0	0	0	0	0	0	0	0	0	0	0	0	0	0	0	0	0	0	0	0	0
CRO_T103710	0	0	0	0	0	0	0	0	0	0	0	0	0	0	0	0	0	0	0	0	0	0.443366	0	0	0	0	0	0	0	0	0	0	0	0	0	0	0	0	0	0	0	0	0	0.450629	0	0	0	0	0	0.470122	0	0.46358	0	0.865365	0	0	0	0	0	0	0	0	0	0	0	0	0	0	0	0	0	0	0	0	0	0	0	0	0	0	0	0
CRO_T103711	17.4475	17.4271	19.0055	9.26199	12.0062	12.3682	10.9969	12.6278	11.0085	30.0159	29.4309	29.3519	27.1506	27.5733	27.044	29.5408	26.8664	18.2326	26.5713	29.5815	27.5355	25.1723	23.7629	24.74	19.8555	20.6087	21.5966	24.5695	23.6656	25.7051	18.9531	21.268	18.8806	23.675	22.0674	26.9158	28.3248	22.5948	23.1536	23.981	31.5498	23.9123	58.9705	20.7126	19.6516	20.2063	42.3773	43.8878	45.7486	20.6459	21.6299	23.8635	27.7422	24.1969	26.5067	33.68	37.4367	47.7561	33.5965	34.3656	35.6649	40.8193	36.6816	46.2611	38.6982	14.1389	15.8584	17.9074	12.3666	31.8805	32.7296	35.0786	22.7246	21.0205	17.8968	17.5088	21.2606	19.4161	20.8415	19.9929	23.1729	21.7811
CRO_T103712	3.83235	3.85174	5.98979	2.88909	2.82156	3.34646	1.22345	4.59583	6.29013	6.97362	12.844	7.57714	5.06939	6.71318	7.13781	7.31435	7.63529	4.45409	4.89435	5.64487	3.43118	2.93919	3.02963	6.41327	6.70375	4.52083	7.57365	5.00508	5.66405	5.38419	4.10324	2.68209	4.74157	3.52117	5.25191	5.94698	3.44078	5.06962	2.59281	1.61047	4.36908	3.31322	5.69055	2.76659	6.12489	4.3329	4.6506	6.39767	3.72004	2.37727	4.09371	4.14701	10.8878	11.5928	1.33462	1.6837	7.31753	3.06405	8.57691	6.68001	14.2773	9.32691	5.80202	5.09265	6.36857	11.7892	12.9664	7.31077	6.41205	3.13245	7.48532	6.76438	3.22685	3.14876	3.64233	3.09363	4.01	3.15935	4.78889	4.20016	1.33507	4.14856
CRO_T103713	21.1609	21.12	9.42558	14.5396	8.54377	7.89485	12.2646	17.9175	13.6116	23.8883	23.3975	25.7156	16.5975	13.3264	13.6719	14.4594	17.0124	17.2338	14.1761	17.3972	14.0775	15.9618	15.3177	19.0315	15.9438	16.5308	17.0972	24.8978	28.5202	31.0214	11.0839	13.4066	10.3005	26.3515	24.1676	23.7177	26.1044	25.0974	25.3595	19.5951	11.99	28.3179	15.4572	8.02502	7.66396	9.38682	16.5469	16.5142	12.8306	6.58212	10.7375	10.1817	6.36015	7.29237	14.29	19.9381	27.7507	25.8817	24.2436	9.69071	19.3786	13.7083	10.0029	17.3599	13.709	2.09674	1.87869	1.72545	1.57645	6.90294	10.1216	8.21086	19.9282	10.9759	9.19549	12.3047	9.72037	9.70372	9.48052	9.81755	11.63	9.77876
CRO_T103714	36.1191	24.6862	39.0569	26.4983	26.4767	25.7247	15.2419	29.3168	35.7059	15.7402	19.7347	20.8091	20.303	12.6958	12.9684	13.513	11.4138	68.6023	13.1179	14.5333	8.95438	14.9088	17.4223	15.2924	21.2372	21.8357	26.8269	28.4508	22.3158	33.058	24.4374	18.8304	30.8809	13.7456	17.8295	25.2364	18.6432	15.7295	13.4392	8.57011	30.3718	20.3044	7.57602	5.91918	8.46542	8.35802	5.75983	9.12011	7.30789	6.26992	6.70785	6.37552	7.2557	7.8977	7.18943	6.49492	14.3567	8.38664	11.6156	7.42306	9.79719	1.39929	2.15438	4.60641	4.70242	22.9299	28.9263	32.0827	25.0363	23.314	35.9283	35.2545	28.5539	25.0136	17.7578	21.6659	19.4138	19.9204	19.5281	26.1819	11.6124	23.8395
CRO_T103715	23.7138	20.5765	14.9993	16.0899	8.76741	7.04284	7.26939	14.0313	16.4795	13.2878	12.5573	14.0088	15.8522	15.1651	12.7593	15.2236	15.6235	16.5981	15.9394	18.8001	15.3854	13.1036	16.7894	17.0915	14.314	13.3315	13.853	13.1232	18.4317	18.4987	11.2281	9.52764	11.0391	13.9555	15.7257	18.4064	19.1022	12.0637	15.4209	14.21	18.9209	16.2035	8.33471	14.4923	11.8426	13.6961	12.1152	12.5183	16.0246	10.7374	19.1789	17.2195	10.3747	10.0982	10.5074	13.8621	12.6358	13.2212	15.1099	11.8463	13.9491	11.2478	11.5647	13.6085	14.8961	13.8649	12.9063	15.185	11.2703	6.78266	11.3064	9.84824	15.2771	9.50223	10.1078	10.9486	10.2628	9.58293	12.5201	10.8236	10.4834	10.9513
CRO_T103716	0.0362209	0	0	0	0.154564	0.0353138	0.0571642	0	0	0	0	0	0	0	0	0	0	0	0	0	0	0.0975456	0	0	0	0	0	0	0	0	0	0	0	0	0	0	0	0	0	0	0	0	0.269131	0.375734	0	0.672109	0.16398	1.20224	0.877729	0.642526	0.283029	0.684226	0.318157	0.519518	0	0	0	0	0	0	0	0	0	0	0.19609	0	0.0683934	0	0	0	0	0	0	0	0	0	0	0	0	0.0651127	0.142186	0
CRO_T103718	0	0.365633	0	0	0	0	0.385224	6.98728	0	0	0	0	0	0	0	0	0	0	0	0	0	0	0	0	0	0	0	0	0	0	0	0	0	0	0	0	0	0	0	0	0	0	0.571135	0.546294	0	0	1.20493	0.447468	0	0	0	0	0	0	0	0.137654	0	0	0	0	4.89092	3.29316	2.53511	0	0	0	0	0.268304	0	0	0	0	1.10251	0	0	0	0	0	0	1.79845	1.51141	0
CRO_T103721	0	0	0	0	0	0	0	0	0	0	0	0	0	0	0	0	0	0	0	0.114969	0	0	0.174038	0	0	0	0	0	0	0	0	0	0	0	0	0	0	0	0	0	0	0	0	0	0	0	0	0	0	0	0	0	0	0.280672	0	0	0	0	0	0	0	0	0	0	0	0	0	0	0	0	0	0	0	0	0	0	0	0	0	0	0	0
CRO_T103722	0	0.0515334	0	0	0	0	0	0	0	0.0494118	0	0	0.0458749	0	0.0454015	0.0682178	0	0	0	0	0	0	0	0	0	0	0	0	0	0	0	0	0	0	0	0	0	0	0	0	0	0	0	0.0802191	0	0	0	0	0	0	0	0	0	0.253353	0	0	0	0.0874017	0	0	0	0	0	0	0.103849	0	0	0	0	0	0	0	0	0	0.0628761	0.0737368	0	0	0	0.18001	0	0
CRO_T103723	2212.28	701.44	1842.1	138.654	1675.3	727.683	521.557	489.946	309.614	0.108885	0.372978	0.216728	4.91718	5.46659	3.13512	409.784	258.181	240.711	739.556	160.706	500.908	58.907	92.375	92.9026	6.92844	6.80859	6.26757	5.565	13.1401	14.027	44.0058	48.0972	33.946	9.14924	11.3651	91.9966	14.0853	1.45912	0.625988	4.90574	234.283	3.11355	51.6752	41.868	16.9117	26.9737	208.848	920.617	1801.09	117.887	127.416	145.549	50.5855	7.20206	151.013	251.517	425.357	116.387	892.761	167.348	742.02	605.352	2755.35	545.618	2154.75	63.3236	2466.96	104.979	278.096	177.445	24.1915	260.386	445.547	292.721	456.697	362.363	279.817	425.907	408.865	1057.82	964.467	895.421
CRO_T103724	0	0	0	0	0	0	0	0	0	0	0	0	0	0	0	0	0	0.290331	0	0	0	0	0	0	0	0	0	0	0	0	0	0	0	0	0	0	0	0	0	0	0	0	0	0	0	0.529636	0	0	0	0	0.19169	0	0	0	0	0	0	0	0	0	0	0	0	0	0	0	0	0	0	0	0	0	0	0	0	0	0	0	0	0	0	0
CRO_T103726	0.050223	0.0639118	0.064812	0	1.95837	5.7826	0	0	0	0	0	0	0	0.118107	0	0.671946	0	0	0.293573	0.304751	0.534328	0.541403	0.367644	0.244443	0	0	0	0	0	0	0	0	0	0	0.110446	0	0	0	0	0	0	0	0	0	0	6.87E-08	0	0.223792	0	0	0	0	0.555371	0.262071	0	0	0.101226	0	0	0.115235	0	0	0	0	0	0	0	0	0	0.326315	0.114166	0	0.0486715	0	0	0	0	0	0	0	0.191573	0
CRO_T103727	0	0.187818	0	0	0	0	0	0	0	0	0	0	0	0	0	0	0	0	0	0	0	0	0	0	0	0	0	0	0	0	0	0	0	0	0	0	0	0	0	0	0	0	0.0141706	0	0	0.286267	0	0	0	0	0	0	0	0	0	0	0.261808	0	0	0	0	0	0	0	0	0	0.110614	0	0	0.234299	0	0	0	0.189058	0	0	0	0	0	0	0	0
CRO_T103729	2.3378	2.24336	0.57639	1.4169	1.13495	0.361962	1.32799	2.2198	1.84619	0	0.176685	0.361034	0	0.184729	0	0	0	0.62868	0	0	0	0	0	0	0	0	0	0	0	0	0	0	0	0.281167	0	0	0.67934	0	0.796137	0.588517	0	0.607689	0	0.25912	0	0	0	0	0	0.319609	0	0	0	0	0	0	0.7084	0	0	0	0	0	0	0	0	0.250042	0.522421	0.550025	0.49114	0.728384	0.346723	0	0.828893	1.23367	0.212848	0.248996	0.727802	1.11174	2.1669	1.70861	0	0.778742
CRO_T103731	0.857013	1.79558	0.619569	0.320229	0.410476	1.11102	0.801381	0	0	1.36058	0.59897	0.306635	1.43356	0.614695	0.280548	0.821376	1.6007	6.34008	1.05298	3.0423	1.09253	6.45317	0.984128	0	1.00433	0.472376	2.5256	0.863511	0	0.430924	0.477826	0	0	0.465865	0.954122	1.48034	1.11504	0.484639	0	0	1.18772	1.00706	1.00584	40.0403	31.1632	35.8913	0.780848	0.741837	0	39.5304	27.2851	31.3879	24.1033	46.5869	0	0	0.394522	0	1.96838	0	3.33772	2.13411	0	1.56121	0	0.970735	0.294197	2.88897	1.21024	0.640608	0.934348	0	1.14983	0.298347	0.257179	0	0	0	0.291214	0.294821	0.737936	0
CRO_T103732	1.18226	0.9931	0.850236	0.679794	0.453891	0.0649059	0.110675	0.225143	0.274743	1.87303	1.72071	1.11338	1.9913	1.33156	2.17093	3.05412	3.73588	3.89726	1.98945	3.60089	2.91226	13.3722	3.42057	3.562	4.94969	4.61113	3.0284	11.5228	8.61288	7.8656	1.63371	2.29911	3.12574	1.77648	3.85342	3.1277	2.8234	2.58909	3.54526	3.10178	2.88935	1.22514	1.29924	57.4705	37.0973	43.8643	0.589556	0.686676	0.405198	35.5235	26.9575	44.2431	29.1671	61.2765	1.15119	0.612022	0.259608	1.30578	3.33094	0.316619	5.64833	4.30063	5.03446	3.33129	0.813898	1.80021	2.12257	1.15066	2.15501	0.108744	0.163147	1.09482	0.91592	1.06164	0.864813	0.845292	0.615933	0.731422	0.979266	0.748682	2.08839	0.792359
CRO_T103733	0.0700294	0.336162	0	0	0	0	0.107699	0	0	0	0	0	0	0	0	0.150368	0	0	0	0	0	0	0	0	0	0	0	0.161311	0	0.160666	0	0	0	0.174071	0.709807	0.371948	0.2094	0.364337	1.31885	0	0	0.568246	0	0	0	0	0.161694	0	0	0	0	0.158688	0	0	0	0	0	0.321164	0.395334	0	0.378693	0.594294	0	0.433269	0	0.961697	1.30204	1.85062	1.17387	0	0	0	0.342391	0	0	0.138327	0.134544	0	0	0	0	0
CRO_T103734	51.715	58.2929	20.7082	33.4441	25.0991	18.379	23.8438	45.9664	38.0542	4.6567	3.74065	5.28932	19.5564	21.5666	19.2629	13.0363	15.738	8.51309	11.3799	11.3782	11.1407	12.9945	13.7389	9.70407	14.4552	14.6442	11.7824	17.2255	24.4172	22.1434	14.7578	14.24	16.6352	37.9998	35.2674	41.842	43.9264	40.5394	41.581	32.5295	13.2055	38.6405	20.8493	2.74395	2.21446	1.56257	43.9528	41.1124	42.4875	5.25705	5.59853	5.0124	1.51816	2.03012	29.7934	55.6842	32.1531	38.8317	19.2652	11.5314	19.1443	25.8892	15.1683	33.4448	16.2552	7.27252	7.01091	6.38324	6.84116	12.4228	13.6919	14.6254	17.9566	22.9611	26.6152	26.3758	24.0238	25.9704	29.2843	21.0764	23.2733	22.5157
CRO_T103735	0	0	0	0	0.755495	0	0	0	0	0	0.866101	2.42424	2.00822	0	0	1.7261	0.950639	1.99875	1.09107	2.54851	1.18933	0	2.54955	0	0.291994	0	0.632284	0	0	0	0	1.01983	0.644311	0	0	0	4.70872	0	0.551755	1.51568	4.01683	0	0	52.0988	27.4933	29.7661	1.20726	1.92561	0.283872	49.1065	41.9963	72.2621	49.3368	47.5988	4.07E-07	3.67517	1.8686	0.953298	0	0.191385	0	0	0	0	0	0	0	0.22509	0	0	0	0	0	0	0	0	0	0.433785	0	0	0	0
CRO_T103736	0.278081	0.480338	0.500097	0.388832	0	0	0	0	0.163377	0	0	0	0	0	0	0.296738	0	0.62868	0	0	0	0	0	0	0	0	0	0	0	0.384714	0	0	0	0	0	0	0	0	0	0	0	0	0.305027	0.310077	0	0.390588	0.343295	0	0.277656	0	0	0	0	0	0	0	0	0	0	0	0	0	0	0	0	0.492861	0.52831	0	0.409006	0.290294	0	0	0.36822	0.246734	0	0	0.727802	0.222349	0	0.244087	0	0
CRO_T103737	1.62515	0	0.624805	0	5.82083	0.872052	0	0	0.308031	1.3048	1.19175	1.06736	15.2986	15.8006	13.794	84.923	87.6474	90.9038	48.3091	54.2048	44.3755	54.2771	64.7241	57.648	1.88083	1.30046	1.3887	0.54374	0	0.107892	0.815818	0.50764	0.256898	0	0	0	0	0	0.110757	0.120646	0	0	15.5128	53.1981	36.921	45.2634	5.22499	17.9925	5.42162	57.2993	22.9262	32.9044	27.702	39.4253	0	0.441163	91.2344	3.23884	37.7915	79.8384	29.4417	25.7494	30.5984	21.1171	18.7343	1.52684	1.08965	2.98799	0.48055	2.9827	3.29553	4.78975	0.807958	0.939492	0.336896	0.316043	3.37922	1.12044	0.916159	1.63887	0.257319	0.494549
CRO_T103738	0	0	0	0	0	0	0	0	0	0	0	0	0	0	0	0	0	0	0	0	0.83852	0	0	0	0	0	0	0	1.21238	0	0	0.544161	0	0	0	0	0	0	0	0	0	0	0	0	0	0	0	0	0	0	0	0	0	0	0	0	0	0	0	0	0	0	0	0	0	0.106914	0	0	0	0	0	0	0	0	0	0	0	0	0	0	0	0
CRO_T103739	0.0489474	0.275628	0.96988	0.228935	1.01881	0.354682	0.0734022	0.241766	0.50456	1.39248	1.64769	1.25634	1.48305	0.916237	1.50255	3.64847	4.65693	4.8794	4.62343	4.75905	4.2875	3.77983	4.05753	4.55016	4.65944	6.15428	7.55121	3.62092	2.18962	2.52555	5.05009	4.43918	5.40753	1.08932	2.16966	0.258078	0.147153	0.765172	0.747718	0.890505	0.941643	0.665092	4.41009	2.33867	3.89135	5.34139	0.955445	0.961262	0.417437	0.97313	0.558195	0.493483	5.92225	7.68141	3.36933	3.5095	8.02682	3.13847	4.49543	0	1.55823	1.12868	0.946734	3.59172	3.65523	0.0411275	0.15598	0.0300913	0.025921	9.92924	10.3557	8.71769	0.211091	3.56802	1.42903	2.76139	2.49158	2.88071	2.00125	2.00054	2.27196	3.03662
CRO_T103740	27.0809	23.9892	25.9774	18.1514	13.2741	10.561	3.70961	20.5967	15.0633	6.10994	5.54328	5.09735	9.93975	9.09452	8.29521	18.2073	17.0049	21.8321	16.6702	18.3195	14.5951	12.3102	14.3939	19.1862	38.6813	36.7946	38.7931	24.6913	19.0785	21.1487	23.0067	25.4798	30.6207	12.0378	15.1695	16.7029	22.4815	15.1084	15.4233	13.2214	16.9247	12.3088	5.30618	10.8442	14.2356	16.6916	17.5139	16.4429	8.28091	5.57519	6.37152	5.47048	9.72672	12.0434	15.4781	11.7718	11.4486	9.44419	7.50699	7.49566	6.08697	5.82822	5.43326	9.27667	8.6323	7.28466	4.83471	3.9036	4.04613	10.787	25.4874	17.9938	9.09105	19.5814	16.9259	18.3389	22.6272	22.0473	16.0212	16.1242	11.3871	12.4911
CRO_T103741	4.85148	4.18444	4.38183	5.55424	1.34017	1.20188	0.683517	3.37249	4.00469	2.62158	2.2913	2.42773	3.94061	4.34225	3.59711	3.50572	3.07597	6.87412	4.78657	4.21685	2.8401	3.24357	3.96133	4.42103	7.90127	6.84586	8.8444	5.43564	3.68968	4.37176	4.75414	5.79463	6.40201	5.5751	3.71019	6.70616	4.22342	4.37161	3.88695	4.20089	6.38596	3.00062	1.05226	2.47363	3.42656	5.43397	3.71563	3.60969	1.50802	1.05915	2.33004	2.10594	1.79382	2.67297	2.02609	2.01675	2.30679	3.07709	3.29971	3.37293	3.42571	1.68106	1.89122	1.41083	2.62387	1.239	0.951619	0.892677	0.507945	2.70907	5.72789	3.33948	2.41985	5.07826	3.55026	4.50888	4.39196	4.432	2.74755	5.20006	3.35611	3.79895
CRO_T103742	16.3241	15.3927	9.92913	18.3454	3.64955	2.75777	1.2027	4.88106	4.61303	3.00495	3.63202	0.997959	3.26592	4.24844	4.14083	2.82707	4.21158	11.0942	6.409	5.26279	5.30636	5.10152	1.71196	1.73387	10.6231	0.768684	2.65573	2.10775	4.4307	2.10369	2.33266	3.97732	5.02562	4.54854	1.55262	4.81785	2.72171	7.09776	2.15184	0	0	3.27751	1.60123	1.11211	3.50522	3.11426	1.44889	3.62546	1.23614	3.07575	2.81174	1.24101	3.55423	3.07979	4.62722	0.713372	3.76187	1.14334	0	0	0	1.1576	0	1.7952	4.59825	2.16909	1.86523	2.52259	1.83895	12.3971	16.5381	12.8054	5.78836	10.4215	9.7741	13.8994	14.3311	10.5657	7.22454	13.5795	2.28803	10.6725
CRO_T103743	0	0	0.0563894	0	0	0	0	0	0	0	0.150325	0	0	0.0782533	0	0	0	0	0	0	0	0	0	0	0	0	0	0	0	0	0	0	0	0	0	0	0	0.154888	0	0	0	0	0	0	0	0	0	0	0	0	0	0	0	0	0	0	0	0	0	0	0	0	0	0	0	0	0	0	0	0	0	0	0	0	0	0	0	0	0	0	0	0
CRO_T103744	0	0	0	0	0	0	0	0	0.271592	0	0	0	0	0	0	0	0	0	0	0	0	0	0	0	0	0	0	0	0	0	0	0	0	0.651483	0	0	0	0	0	0	0	0	0	0	0	0	0	0	0	0	0	0	0	0	0	0	0	0	0	0	0	0	0	0.727749	0	0	0	0	0	0	0	0	0	0	0	0	0	0	0	0	0	0
CRO_T103745	0	0	0	0	0	0	0	0	0	0	0	0	0	0	0	0	0	0	0	0	0	0	0	0	0	0	0	0	0	0	0	0	0	0	0	0	0	0	0	0	0	0.469516	0	0	0	0	0	0	0	0	0	0	0	0	0	0	0	0	0	0	0	0	0	0	0	0	0	0	0	0	0	0	0	0	0	0	0	0	0	0	0	0
CRO_T103746	0	0	0	0	0	0.022294	0	0	0	0	0	0	0	0	0.0749516	0	0.123833	0	0	0.286167	0.184639	0.350409	0.577273	0.156321	0	0	0	0	0.114002	0	0	0	0	0	0	0	0	0	0	0	0	0	0	0	0	0.244777	0	0	0	0	0.102401	0	0	0	0.000681698	0	0.116423	0	0	0	0.0656779	0	0	0	0	0.0121044	0	0	0	0	0	0	0	0	0	0	0	0	0	0	0	0
CRO_T103747	0	0	0	0	0	0	0	0	0	0	0	0	0	0	0	0.124022	0	0	0.0557574	0	0	0	0.0980608	0.250585	0	0	0	0	0	0	0	0	0.365382	0	0	0	0	0	0	0	0	0	0	0	0	0	0	0	0	0	0	0	0	0	0	0	0	0	0	0	0	0	0	0	0	0	0	0	0	0	0	0	0	0	0	0	0	0	0	0	0	0
CRO_T103749	26.6759	24.4033	15.7976	26.3676	44.5349	41.5021	64.5528	31.4701	26.063	24.1337	21.7307	22.4492	27.2873	27.7178	26.9016	11.9126	10.8742	9.00906	27.0448	19.1197	21.6619	17.6474	26.1091	19.0684	28.6636	23.3778	23.8672	14.0285	21.5957	19.6313	22.5847	27.3241	24.9426	18.0186	16.5533	14.0539	11.7482	15.9236	16.5133	19.1419	12.5113	20.0793	28.5806	6.74096	6.00315	5.98268	19.9789	21.0138	18.9293	6.19982	10.07	8.04765	5.56284	6.02829	32.4542	41.321	15.5869	22.0629	19.6654	11.2412	15.1495	14.5954	7.63588	18.7397	10.355	5.28743	4.35755	5.18632	4.50897	27.555	12.893	13.5258	22.6744	20.2497	19.6822	21.339	19.7458	22.4051	18.1692	19.7284	19.1477	18.2185
CRO_T103751	0	0	0	0	0	0	0	0	0	0	0	0	0.0400717	0.0431496	0	0	0	0	0	0	0	0	0	0	0	0	0	0	0	0	0	0	0	0	0	0	0	0	0	0	0	0	0	0	0	0	0	0	0	0.0652255	0	0	0.0668498	0	0	0	0	0	0	0	0	0	0.117715	0	0	0	0	0	0	0	0	0	0	0	0	0	0	0	0.0726566	0	0	0
CRO_T103752	0.170347	0	0	0	0	0	0	0	0	0	0	0	0.206561	0	0	0	0	0	0	0.204615	0	0.173417	0.154682	0.467538	0	0	0	0	0	0	0	0	0.307543	0	0.579372	0	0	0	0.535214	0.584702	0	0	0	0	0	0	0.0743123	0	0.469998	0	0.23788	0.277849	0	0	0.414268	0	0	0	0	0.291576	0	0	0	0	0	0	0	0	0	0	0	0	0	0	0	0	0	0	0.379651	0	0	0
CRO_T103753	0.192727	0	0	0.18164	0	0.103262	0	0	0	0.243905	0	0	0	0	0	0	0.517314	0	0	0.170515	0.282353	0.726623	0.414034	0.212879	0	0	0	0	0	0.252144	0	0	0	0	0	0	0	0	0	0	0	0	0.471994	0	0	0	0.878454	0	0	0.77573	0	0	0.573335	0	0	0	0	0.349038	0	0.343044	0	0	0	0	0.0279427	0	0	0	0	0	0	0	0	0	0	0	0	0	0	0	0	0
CRO_T103754	13.5713	15.6441	4.21813	23.362	8.79129	6.25006	13.7608	20.5396	21.1931	3.79319	4.73578	3.51347	4.76893	5.63207	7.61433	0.701612	0.126551	1.31855	1.55837	0.207967	1.38919	0.268128	0.92298	0.372655	18.0227	24.9057	21.947	8.14069	6.86028	8.72197	13.9818	15.0495	16.7658	0.666921	0.408844	0.284103	1.11539	0.417197	0.502473	0.138947	0.514254	1.0224	6.88946	0.678402	0.383203	0.428681	16.4003	11.5387	5.56009	0.129454	0	0.365824	0.402136	1.55983	40.2314	62.8917	0.973414	9.49545	0	1.04969	0.289716	0.224968	0.172516	0.327002	0	0	0	0	0.0578776	21.6571	28.0993	16.382	0.406123	54.0787	44.7923	50.6369	53.4116	41.1302	40.5305	50.1446	55.1387	63.0186
CRO_T103755	31.4583	35.5095	12.3539	26.6566	23.2093	22.9595	19.9841	37.1186	31.1311	10.8166	9.87153	12.6809	12.3965	9.99479	10.5497	3.14565	3.16587	3.55217	9.40951	1.90173	5.53522	0.846905	2.17778	1.67677	33.2038	31.4878	33.1449	15.7176	11.584	13.2601	16.9711	21.0652	18.0975	1.46988	1.43996	1.93195	4.87601	0.73326	1.72964	1.44768	3.4134	1.12153	11.9507	2.81187	2.38053	3.56234	33.5855	27.3866	14.1983	1.26888	0.917059	1.14245	2.56153	4.20884	74.3187	71.5234	5.02157	18.5768	1.40553	0.340292	0.308552	0.376304	0	2.56005	0.826305	0.667866	0.339954	0.223893	0.169749	63.8029	62.0942	42.9714	0.494224	50.7374	41.4014	36.1624	55.0222	43.5463	41.7239	32.2312	37.0873	45.3065
CRO_T103756	0	0	0	0	0	0	0	0	0.438993	0	0	0	0	0	0	0.405301	0	0	0	0	0	0	0	0	0	0	0	0	0	0	0	0	0	0	0	0	0	0	0	0	0	0	0.382161	0.386403	0.85405	0	0	0	0	0	0.53172	0	0.447337	0	0.839843	0	0	0	0	0.514861	0.988409	0	0	0	0	0	0	0	0	0	0	0	0	0.320539	0	0	0.315506	0	0	0	0	0
CRO_T103757	10.0562	13.0432	4.2348	8.82383	4.31144	3.2791	4.54211	14.581	12.1941	10.9299	12.1338	11.5731	6.11231	7.73963	7.83109	28.4278	24.7121	19.5793	19.3429	24.3445	19.9666	28.2456	21.6178	21.1638	8.62596	6.74666	10.337	23.413	24.8273	24.3545	11.4983	6.45387	8.3812	19.3965	19.234	14.1134	9.92858	14.1241	11.9832	17.0785	20.4423	12.9711	10.631	7.016	5.73378	8.98056	16.5272	15.2502	22.0357	9.54725	7.0832	10.9603	9.20509	8.91323	5.22846	9.52898	9.29813	9.33103	17.8373	10.4473	10.256	10.5404	5.62198	9.8059	5.29235	22.8869	22.6814	18.4626	20.488	12.773	10.8819	8.71782	10.3876	8.92573	8.90112	8.2052	9.53714	5.14028	10.8596	5.45891	9.62958	7.34963
CRO_T103758	10.5834	10.4353	3.11661	12.3387	5.03922	3.98962	9.20027	12.4349	10.6655	4.10934	5.09166	5.7189	3.07525	2.63741	2.25872	14.3763	12.2619	18.7003	12.4004	13.9515	11.4606	13.7162	12.2724	13.0798	11.0716	15.7746	16.4859	17.0142	25.2451	30.3012	11.3197	11.3369	11.3154	13.9271	12.4634	10.1138	11.3636	9.05745	9.56086	13.9507	11.3749	8.29969	6.43845	3.32167	3.23233	3.69869	13.6349	10.1552	8.70947	3.56801	3.83635	3.80472	5.78485	5.64796	10.2235	16.4243	8.04817	12.106	10.4743	5.93644	8.05202	5.31185	1.91673	6.07528	2.45157	4.27935	5.23101	3.98363	3.80694	15.0739	18.5612	12.0639	8.71128	11.808	12.9657	11.4346	12.6619	10.0759	10.4839	8.36562	7.93457	9.15871
CRO_T103760	73.2075	66.4598	27.2648	134.813	76.2717	74.2573	138.7	39.6519	51.0092	19.7922	17.8472	19.3509	12.572	10.3263	9.5774	9.60872	9.54328	11.3435	12.952	9.00274	12.6832	9.46119	7.31801	8.37264	89.7625	78.2606	72.7057	153.482	162.429	147.579	84.9133	89.8429	83.9313	39.727	30.3654	42.3788	54.391	34.186	25.4219	36.3354	55.4459	25.2134	19.2294	1.1597	3.11484	0.718759	71.7944	51.0579	7.42732	2.92293	0.929616	2.90878	8.75986	5.36371	65.0615	79.5272	19.1589	22.2595	21.5439	8.252	20.0384	14.3649	8.85017	19.7577	16.2267	4.49717	7.40406	4.22616	2.09869	72.657	78.3138	45.4101	38.5787	68.5677	71.6407	80.8145	96.7917	92.0079	91.2252	58.3087	44.863	66.2911
CRO_T103761	0	0	0	0	0	0	0	0	0	0	0	0	0	0	0	0	0	0	0	0	0	0	0	0	0	0	0	0	0	0	0	0	0	0	0	0	0	0	0	0	0	0	0	0	0	0	0	0	0	0	0	0	0	0	0	0	0	0	0	0	0	0	0	0	0	0	0	0	0	0	0	0	0	0	0	0	0	0	0	0	0	0
CRO_T103762	0	0	0	0	0	0	0	0	0	0	0	0	0	0	0	0	0	0	0	0	0	0	0	0	0	0	0	0	0	0	0	0	0	0	0	0	0	0	0	0	0	0	0	0	0	0	0	0	0	0	0	0	0	0	0	0	0	0	0	0	0	0	0	0	0	0	0	0	0	0	0	0	0	0	0	0	0	0	0	0	0	0
CRO_T103763	0	0	0	0	0	0	0	0	0	0	0	0	0	0	0	0	0	0	0	0	0	0	0	0	0	0	0	0	0	0	0	0	0	0	0	0	0	0	0	0	0	0	0	0	0	0	0	0	0	0.223813	0	0	0.462691	0.303162	0	0	0	0	0	0	0	0	0	0	0	0	0	0	0	0	0	0	0	0	0	0	0	0	0	0	0	0
CRO_T103765	0.333132	0.0380501	0.335816	0.131404	0.936174	0.0495182	0	0.063593	0.229897	1.34111	0.700433	0.580005	0.0418679	0	0.0410041	2.00303	0.50171	2.02321	1.47784	0.952091	1.70726	0.407595	0.777919	0.917794	0.0721728	0	0	0	0.326859	0.187103	0	0	0	0.134397	0.208054	0	0	0.141689	0.128659	0	0	0.358801	0.376286	0.0478766	0.0528522	0.0598386	1.00569	0.545702	4.23034	0.0539526	0.0647323	0	0	0	0.0513653	2.3515	2.49319	0.724166	1.44355	0.464795	2.47458	1.15461	0.34267	0.850713	0.0604027	0.0124101	0.0233364	0.21611	0	0.387054	0.138292	0.551421	2.10447	0.339931	0.14613	0.300058	0.749686	0.227589	0.331367	0.16973	0.320608	0.22373
CRO_T103766	0.0524817	0.042114	0	0.0242382	0.0302998	0.0820339	0	0.108089	0	0	0	0	0.0485684	0.0522043	0.0475933	0	0	0	0	0	0	0	0	0	0	0	0	0	0	0	0	0	0	0	0	0	0	0	0	0	0	0	0.719758	0	0	0.0649484	0.0579533	0.054282	0	0	0	0.0555721	0	0.0818557	0	0	0	0.0566607	0	0	0	0	0	0	0	0	0.0506214	0	0	0	0	0.100579	0	0	0	0.0467827	0	0	0.0452061	0	0.0500722	0
CRO_T103767	57.8442	71.0139	42.2836	70.5263	31.7738	23.5492	22.8724	74.0923	68.0251	26.9374	23.0967	27.0482	47.118	48.4307	48.3678	47.8301	46.8522	35.5805	43.7898	53.7838	41.7127	44.4796	53.886	52.3201	47.3929	43.3083	56.0312	50.4631	44.3236	44.4697	53.112	49.8015	45.7945	51.021	47.9242	56.014	67.0728	53.712	50.5752	40.6386	42.3483	56.4436	36.6218	34.9179	25.141	27.9162	69.3567	62.8758	74.2845	48.9719	49.8939	51.4331	20.5081	19.6767	37.8026	61.6411	56.2848	71.6587	54.3628	60.7361	41.3675	51.8302	38.8012	47.9718	29.6799	58.1729	47.3172	74.379	51.0274	43.1078	45.8771	55.3523	42.9632	58.1043	58.2304	61.2411	57.9828	53.6118	62.4168	59.6547	67.5629	65.5028
CRO_T103768	24.8216	22.7286	19.0223	14.3612	23.6897	22.9734	29.3089	14.9773	14.3781	187.714	201.581	192.482	51.9129	51.2064	52.5844	49.1216	45.5943	41.4451	53.1342	57.1418	53.7585	51.7961	50.4551	66.6913	35.7558	37.9353	36.8137	52.6007	53.0857	57.145	27.8854	29.9591	31.6022	44.8092	40.1765	39.5713	35.6419	37.1859	39.337	46.3927	46.6977	40.8153	132.093	23.3558	23.984	23.9429	45.6435	49.0226	35.4596	20.6086	21.3243	28.7315	26.044	22.7958	37.1204	34.3877	67.7685	42.4396	70.8517	59.3662	70.0295	64.3804	65.4301	64.8727	70.5099	10.9305	13.3407	10.1513	8.13331	37.6655	36.8034	27.7014	36.7075	16.6568	11.5151	13.362	17.331	16.7449	15.1137	14.3372	13.7645	11.2923
CRO_T103769	3.34784	6.18309	2.18202	1.97657	1.21105	1.36717	2.33125	2.38572	5.03037	0.775292	1.12461	1.72598	2.35909	2.14506	2.30041	4.85714	7.37932	8.6892	3.92334	6.59638	7.01624	8.91403	7.56899	7.45686	1.61696	0.911906	1.29541	4.12342	5.50956	3.28388	2.1775	1.30123	0.660383	1.48712	2.13763	5.01362	3.58316	2.4784	0.280977	2.79002	5.68767	0.969132	0.964575	1.96199	1.88823	1.57502	1.61437	1.02193	0.893316	1.08659	0	0.532037	1.70226	1.0948	0.806188	1.63	1.27363	1.34833	0	1.23162	1.54201	2.74214	0	1.58863	1.4337	11.0768	5.20233	12.3296	8.47183	3.61955	2.65626	4.61417	3.01187	1.61419	2.98444	2.0955	0.906695	1.45308	2.02557	1.59839	0	1.45617
CRO_T103770	0	0	0	0	0	0	0	0	0	0	0	0	0	0	0	0	0	0	0	0	0	0	0	0	0	0	0	0	0	0	0	0	0	0.408265	0	0.65157	0	0.42743	0	1.27886	0	0	0	0	0	0	0	0	0	0	0	0	0	0	0	0	0	0	0	0	0	0	0	0	0	0	0	0	0	0	0	0	0	0	0	0	0.149314	0	0	0	0	0
CRO_T103771	0	0	0	0	0	0	0	0	0	0	0	0	0.138707	0	0	0	0	0	0	0	0	0	0	0	0	0	0	0	0	0	0	0	0	0	0	0	0	0	0	0	0	0	0	0	0	0	0	0	0	0	0	0	0	0	0	0	0	0	0	0	0	0	0	0	0	0	0	0	0	0	0	0	0	0	0	0	0	0	0	0	0	0
CRO_T103772	0	0	0	0.194796	0	0	0	0	0	0	0.37488	0	0.358892	0.384722	0	0	0	0	0	0.272014	0	0	0	0	0	0	0	0	0	0	0	0	0	0	0	0	0	0	0	0	0	0	0	0	0	0	0	0	0	0	0	0	0	0	0	0	0	0	0	0.59047	0	0	0	0	0	0	0	0	0	0	0	0	0	0	0	0	0	0	0	0	0	0
CRO_T103773	55.2377	52.7935	30.6564	34.315	25.1707	26.2514	24.8177	47.7982	43.1844	74.122	70.5584	79.3799	107.031	106.141	98.9203	37.8228	39.1479	31.5674	48.1115	48.8911	51.2866	40.2991	43.2263	53.5715	43.4951	44.7382	46.1029	59.6544	88.9635	79.8755	35.0402	36.8362	40.5394	106.71	94.3549	80.6673	81.7772	94.0929	87.7873	93.3167	53.8466	90.8679	110.514	27.2519	29.8986	36.3807	59.676	60.5677	59.5892	20.8718	33.3988	32.1153	27.5683	32.7512	60.2284	84.2237	94.9087	94.6417	61.3061	43.9985	54.5532	52.2042	34.8732	53.609	36.1648	16.1082	14.7647	12.2607	15.8321	30.4422	33.8994	31.6665	55.8407	39.5355	35.045	37.6576	36.9887	37.2407	39.7231	40.4449	43.0287	40.3003
CRO_T103774	0	0	0	0	0	0	0	0	0	0	0	0	0.252165	0	0	0	0.471356	0	0.407818	0	0	0	0	0.504988	0	0	0	0	0	0	0	0	0	0	0	0	0	0	0	0	0	0	0	0	1.50111	0	0	0	0	0	0	0	0.624641	0.845705	0	0	0	0	0	0	0	0	0.444307	0.420743	0.385457	0.136698	0	0	0	0	0	0	0.165765	0	0	0	0	0	0	0	0	0
CRO_T103775	43.0263	64.2636	35.8726	37.3684	56.2237	54.4155	78.8072	58.4834	60.233	48.7563	47.8038	49.183	58.1946	58.9213	54.6095	83.6713	76.2441	70.6525	97.7291	99.1195	87.1145	84.4806	92.1814	94.5251	56.4919	61.6707	60.7929	63.1725	67.123	60.9118	62.8882	52.9547	60.9565	62.4346	51.7143	78.7845	69.6661	61.4365	54.8801	53.7402	81.2226	51.6914	103.541	35.2244	58.3936	32.2945	85.0159	102.798	52.0478	61.8883	27.0955	32.846	71.9739	57.0508	72.3729	146.367	116.04	50.7784	133.541	140.897	153.246	82.8072	65.7651	90.2132	59.9053	27.1114	29.2945	29.442	27.4899	63.7253	50.0371	69.6898	66.5451	36.3175	38.4454	31.31	37.8047	33.7354	37.8925	32.6348	31.7391	33.8228
CRO_T103776	64.5752	50.7144	41.0616	45.5203	56.3533	46.2575	33.993	50.2646	43.0584	255.439	284.551	293.167	146.967	140.609	155.471	33.0246	36.4048	52.2088	31.2799	22.3986	25.5983	30.1135	40.9823	31.7052	34.9284	29.7872	40.3005	103.726	131.034	125.703	18.5794	20.2427	25.6932	108.142	112.111	50.702	46.6716	90.8263	88.0457	68.0172	29.7982	98.4595	272.625	20.7504	23.4053	25.7842	32.2656	50.0071	27.4928	18.047	25.9928	20.55	22.1459	15.6066	47.9532	48.5914	38.9753	49.6991	40.2256	67.7226	59.3076	37.3733	42.085	25.5709	51.4164	15.72	29.8957	9.92562	16.2017	38.1212	33.4486	40.9334	59.2053	42.246	48.4927	50.589	39.4929	34.4509	44.2434	49.2533	41.3281	49.732
CRO_T103777	0	0	0	0	0	0	0	0	0	0	0	0	0	0	0	0	0	0	0	0	0	0	0	0	0	0	0	0	0	0	0	0	0	0	0	0	0	0	0	0	0	0	0	1.29037	1.1956	1.53565	0	0	0	1.7642	0.343057	1.34156	1.33978	0.85197	0.144805	0	0	0	0	0	0	0	0	0	0	0	0	0	0	0	0	0	0	0	0	0	0	0	0	0	0	0
CRO_T103778	9.54927	15.0014	9.10354	4.7887	2.82943	2.0296	3.06972	5.04516	3.62068	4.63775	5.45284	5.22674	8.46376	8.86501	9.30963	7.72659	14.0355	7.48401	9.52064	8.90023	15.7156	14.6625	13.8455	9.07936	7.18431	10.5973	6.18175	11.3537	8.19961	5.59612	10.5048	7.15185	12.4062	9.44994	10.8617	19.1622	18.4219	6.35906	6.61549	3.22813	19.4501	6.10326	4.18824	11.5767	23.0377	14.9581	16.0842	15.0433	7.68719	22.4217	4.65251	8.51062	22.7244	19.8068	3.88803	10.0236	8.56434	8.69363	7.46035	10.1564	5.30039	3.08238	3.88733	2.22112	3.06421	9.85575	11.7539	18.278	9.08935	9.62699	35.9291	21.5889	20.8689	6.36262	6.35391	5.24214	6.25228	4.36163	10.4567	4.9857	5.3602	5.63985
CRO_T103779	36.951	60.2476	65.826	45.7804	18.2568	11.528	8.79102	42.9846	58.5703	18.6356	16.6681	17.6256	31.6193	31.8043	32.5948	56.0575	62.9631	41.7153	55.0044	51.9606	67.7626	56.6537	63.1381	46.4426	29.1598	27.7926	28.4251	33.423	26.7992	23.9433	35.2416	27.641	29.3639	21.9819	27.2283	62.5265	75.9881	26.2623	21.491	21.5569	82.2555	19.9244	50.2172	93.0515	161.632	99.5573	99.6487	98.4665	49.5908	124.981	43.0596	50.1087	149.015	162.962	33.9907	94.8389	106.477	53.9562	70.5557	98.3274	84.973	73.1882	46.3823	84.7281	46.7974	32.5219	34.4016	55.2731	32.3616	38.2518	73.4068	73.0373	54.7278	32.6813	28.4438	23.7051	28.986	26.8079	34.0334	28.2805	33.5056	31.481
CRO_T103780	0.0282324	0	0	0	0	0	0	0	0	0.140793	0.107827	0	0	0	0.0484163	0	0.172604	0	0.0656629	0	0.286461	0.322196	0	0	0	0	0	0	0	0	0	0	0	0	0	0	0	0	0	0	0	0	0	0	0	0.212643	0.104586	0	0	0	0	0	0	0	0	0.0794939	0	0	0	0.232283	0	0	0	0	0	0	0	0.0368419	0	0	0	0	0	0	0	0	0	0	0	0	0	0
CRO_T103781	0	0	0	0	0	0.0264213	0	0	0	0	0	0	0	0.0548647	0.0374194	0.0606596	0.0690832	0	0.0916463	0.0506496	0.0584998	0	0.213487	0	0.101391	0.26755	0.720367	0	0.10585	0	0	0.23428	0	0	0	0	0	0	0	0	0	0	0	0	0.260484	0	0	0	0	0.174177	0	0	0	1.95E-05	0	0.0693241	0	0	0	0.233707	0	0	0	0	0	0	0	0	0	0	0	0	0	0	0	0	0	0	0	0	0	0.0453945
CRO_T103783	0	0	0	0	0	0	0	0	0	0	0	0	0	0	0	0	0	0	0	0	0	0	0	0	0	0	0	0	0	0	0	0	0	0	0	0	0	0	0	0	0	0	0	0	0	0	0	0	0	0	0	0	0	0	0	0	0	0	0	0	0	0	0	0	0	0	0	0	0	0	0	0	0	0	0	0	0	0	0	0	0	0
CRO_T103784	4.50582	6.6808	3.9197	4.36466	1.65605	0.502639	0.825958	3.83975	3.64748	0.40577	0	0	0.127046	0	0	0.905038	1.98331	1.69025	1.17626	1.21678	2.10139	1.86328	2.4036	0.519761	0	0	0	0	0	0.381066	0.212177	0	0	0.412319	0.640816	0.218593	0.248718	0	0	0	0.256151	0.65891	0.286618	1.46216	0.618849	1.34465	0.624004	0.890629	1.91926	1.07114	2.42715	2.34419	1.0141	0.414328	0.321032	0.407152	2.154	1.09227	1.26042	0.968347	1.67428	0.848686	0.656509	2.10258	0.381955	9.45407	7.52093	15.0185	9.64033	0.54328	0.386042	1.5756	6.66841	2.31397	3.04293	2.58232	4.42464	1.41909	4.04037	2.54419	1.90646	3.33318
CRO_T103785	4.71728	2.61459	5.77149	1.43344	6.83817	3.51744	0.870261	3.72198	4.47669	2.32954	1.65474	2.48981	2.58384	3.11577	4.18832	12.4243	21.495	8.04354	6.66761	10.2446	12.3442	12.6499	26.3234	12.0134	1.31883	1.00305	0.400624	3.09001	5.14561	6.2475	0.124892	0.322492	0.273004	27.786	22.7416	21.9978	14.5127	24.13	29.3534	21.0331	1.54825	36.4476	5.05586	13.4586	9.82177	6.84804	12.2082	13.3238	18.1727	9.03867	14.2335	16.4008	7.01719	6.74959	1.13123	1.69339	55.264	11.512	68.1072	52.0775	73.8039	74.0104	29.7353	52.6923	33.2713	59.3672	110.024	81.6414	83.7195	1.966	1.14905	1.55224	59.5652	1.00394	2.06028	1.48077	1.13631	1.1742	1.58145	1.84761	1.77587	0.894345
CRO_T103786	0	0	0	0	0	0	0	0	0	0	0	0	0	0	0	0	0	0	0	0	0	0	0	0	0	0	0	0	0	0	0	0	0	0	0	0	0	0	0	0	0	0	0	1.70121	0	1.07464	0	0	0	0	0.585249	0	0	1.92937	0	0	0	0	0	0	0	0	0	0	0	0	0	0	0	0	0	0	0	0	0	0	0	0	0	0	0	0
CRO_T103787	1.48485	1.7406	1.67762	1.43393	1.39613	0.697802	0.673588	1.96587	1.10648	0.217656	0.109387	0.331507	0.170804	0.222532	0.206413	0.227483	0.246292	0.397418	0.11726	0.0665635	0.341883	0	0.95568	0	1.7232	0	0.350393	0.300494	0.79227	0.601289	0.369355	0	0	0	0	0	0	0.34123	0	0.501949	0	0.627843	0.303168	2.54356	4.30471	7.48622	0.112013	0.179156	0.0945927	0.889698	1.2631	0.989099	1.99524	8.8965	0.185233	0	0.295854	0.108028	0	0	0.490639	0.382709	0.14817	0.140349	0.385953	0.349288	0.173306	0.050621	0.0873394	0.185824	0.403908	0.17907	1.01706	1.5177	0.653194	0.510584	0.744425	0.784137	0.740048	1.68044	0.833671	1.01532
CRO_T103788	0	0	0	0	0	0	0	0	0	0	0	0	0.157398	0	0	0	0	0	0	0.0788418	0	0.0767024	0	0	0	0	0	0	0	0	0	0	0	0	0	0	0	0	0	0	0	0	0	0.517558	0	0	0	0	0	0.487844	0	0.561383	0.796167	0.559769	0	0	0	0	0	0	0	0	0	0	0	0	0	0	0	0	0	0	0	0	0	0	0	0	0	0	0	0
CRO_T103789	0.13956	0.0760072	0.105821	0.108729	0.156621	0.0240462	0.033611	0.119036	0.250518	0	0	0	0	0	0	0	0.201401	0	0	0	0	0.0599486	0	0.123845	0	0	0	0	0	0	0	0	0	0	0	0	0	0	0	0	0	0	0.0504451	1.37E-07	0.306168	0.00060763	0	0	9.93E-08	0.221845	0	0.266797	0	0	0.139463	0	0.170253	0.055173	0.251645	0	0.611209	0	0	0.0943884	0	0.0136688	0	0.0601187	0.077832	0.0467035	0	0	0.198659	0.12213	0.105058	0.12323	0.179638	0.218271	0.178614	0.0609233	0.132754	0.192891
CRO_T103790	0	0	0.0760205	0	0.0373486	0.033937	0	0.0454581	0.040988	0	0.064196	0	0	0	0.360512	0	0	0	0	0	0	0	0	0	0	0	0	0	0	0	0	0	0	0	0	0	0	0	0	0	0	0	1.09877	0.0624715	0	0	0	0	0.0566006	0	0	0	0	0	0	0	0	0	0	0	0	0	0	0	0	0	0	0.0353202	0.0305222	0.0623699	0	0.119801	0.197947	0	0	0	0	0	0	0.0590244	0	0.0622878
CRO_T103791	0.0198055	0	0	0	0	0	0.0295367	0	0.0476013	0.0362431	0	0.0362217	0.0341503	0	0	0.215103	0.0466013	0.56887	0.0407455	0.703626	0.126039	0.0974582	0.91355	0.10388	0	0	0	0.0509547	0	0	0	0	0	3.39989	1.52229	0.291314	0.46124	1.78711	5.11168	2.2068	0	4.10158	0.203247	0.0814304	0.045665	0.15256	12.769	3.19897	18.2567	0.0920904	0.0552998	0.0436487	0	0	0	0	0.323461	0.132724	0.288903	0.056361	0.312748	0.628751	0	0.232465	0.107254	0.0104866	0.0793862	0.0688614	0.0396868	0.361408	0	0	24.1648	0	0	0	0	0	0	0	0	0
CRO_T103792	6.92411	21.2964	3.94412	14.0622	3.1758	3.21208	14.8764	40.1081	83.5865	53.2228	49.4793	71.5998	70.6441	66.3915	75.9056	10.4592	6.74487	3.85463	6.73757	13.1293	28.1605	5.96079	8.86396	6.94677	12.4041	10.393	6.49006	52.3333	95.0854	61.8158	30.3657	38.0746	40.5296	121.423	113.234	15.7345	32.3879	162.101	187.263	137.186	1.61186	119.423	117.894	2.13983	3.19367	9.86658	86.6086	27.1156	61.2554	3.88796	97.5116	69.3047	8.73334	9.95442	17.9723	27.0057	55.192	33.6369	27.4272	51.8901	23.4636	136.069	11.6323	141.481	13.7941	62.5649	37.3868	13.7678	20.4887	26.8645	5.92286	12.257	285.191	17.6011	22.2277	18.2694	39.9899	20.7046	23.8447	16.5281	19.1922	18.031
CRO_T103793	0.59158	0.843218	0.43595	0.182922	1.62028	1.54238	6.98719	3.96693	19.5089	150.828	134.4	171.796	116.023	97.0499	94.1943	9.82653	3.86112	1.60489	8.37233	13.4239	21.6666	10.6778	13.8979	8.08485	7.41041	4.47713	0.596757	51.4311	64.9117	54.3109	20.3997	20.7092	15.6642	111.44	108.274	8.90187	21.8749	108.935	128.794	107.372	0	110.528	51.006	1.04397	2.3928	0	22.361	12.0091	38.7409	1.0033	34.4608	14.2768	6.19321	0.778699	5.25506	5.7424	33.2796	8.52787	11.6877	11.4622	17.9276	49.5774	7.57013	48.8047	2.71235	22.5075	44.3997	11.2403	11.3263	3.11765	0.608299	0.578339	144.861	1.50123	2.34504	1.34608	4.23788	2.46608	2.11546	1.62569	3.63994	3.36331
CRO_T103794	0	0.0809333	0	0.0469421	0	0	0	0	0	0	0.0839993	0.105445	0	0	0	0	0	0	0	0	0	0	0	0	0	0	0	0.364787	0	0	0	0	0	0	0	0	0	0	0	0	0	0	0	0	0	0	0	0	0	0.125975	0	0	0	0	0	0	0	0	0.20817	0	0	0	0	0	0	0	0	0	0	0	0	0	0	0	0	0	0	0	0	0	0	0
CRO_T103795	5.12189	8.38295	1.81351	6.98039	2.40428	3.40245	10.6651	24.4548	54.1601	59.8108	56.5065	56.5061	93.1379	93.6863	95.0099	12.9511	5.94039	6.36048	10.4023	13.4972	22.1965	15.1773	13.6046	13.7385	10.8244	7.14524	3.39771	70.936	123.464	129.352	62.9037	77.5497	79.6352	254.821	237.539	16.42	12.4388	269.224	309.472	277.124	5.17738	332.517	90.2281	1.42091	1.87186	2.53725	29.5399	10.0623	53.7709	1.62835	24.7412	15.3859	1.62263	1.7768	7.24665	10.0529	45.7697	16.5598	19.014	20.0951	19.8087	76.6715	8.36328	67.2821	3.25825	64.2037	55.7289	27.6994	35.6568	11.1122	1.9742	2.54043	225.941	6.40174	5.79995	5.57284	11.2143	6.92158	5.74664	4.91891	5.84074	5.94064
CRO_T103796	0.192881	0.124731	1.82872	0.221017	0.694001	0.529765	2.78763	3.13441	6.5107	12.7304	13.3237	11.1276	21.1905	28.4975	20.7023	25.4235	18.2768	21.1087	50.4015	43.2932	88.6294	40.1262	37.7558	25.7737	2.1174	0.489957	0.882976	67.6399	134.763	98.3502	4.4805	8.34634	6.64791	334.01	284.477	14.2217	14.053	377.386	417.1	348.937	6.13357	409.217	23.0697	3.77028	3.90025	5.7718	30.2781	15.026	36.4492	1.85206	58.6048	36.2893	2.93836	4.33992	2.09487	7.12055	109.597	20.2176	56.0616	75.3511	96.7574	214.504	16.7546	252.958	6.92299	128.376	85.5968	66.7717	55.6459	5.84445	2.69168	4.84001	322.228	0.940561	0.325425	0.2367	3.57242	0.739635	1.35078	0.758909	1.18346	1.17072
CRO_T103797	0	0	0	0	0	0	0	0	0	0	0	0.40064	0	0	0	0	0	0	0	0	0	0	0	0	0	0	0	0	0	0	0	0	0	0	0	0	0	0	0	0	0	0	0	0	0	0	0	0	0	0	0	0	0	0	0	0	0	0	0	0	0	0	0	0	0	0	0	0	0	0	0	0	0	0	0	0	0	0	0	0	0	0
CRO_T103798	0	0	0	0	0	0	0	0	0	0	0	0	0	0	0	0	0	0	0	0	0	0	0	0	0	1.4211	0	0.649447	0	0	0	0	0	0	0	0	0	0	0	0	0	0	0	1.74975	0.808502	2.13654	0	0	0	0	0	2.06622	0	0	0	0	0	0	0	0	0	0	0	0	0	0	0	0	0	0	0	0	0	0	0	0	0	0	0	0	0	0
CRO_T103800	0	0	0	0	0	0	0	0	0	0	0	0	0	0	0	0	0	0	0	0	0	0	0	0	0	0	0	0	0	0	0	0	0	0	0	0	0	0	0	0	0	0	0	0	0	0	0	0	0.0620488	0	0	0	0	0	0	0	0	0	0	0	0	0	0	0	0	0	0	0	0	0	0	0	0	0	0	0	0	0	0	0	0	0
CRO_T103801	1.52832	3.14747	1.00716	1.10235	3.53802	2.37418	12.2332	13.4612	80.4719	207.225	201.561	243.101	290.968	280.789	285.378	12.0241	7.74222	12.0879	14.4244	15.4818	18.8846	17.9972	23.4805	26.8842	4.47199	6.52107	3.986	168.09	347.84	285.462	20.6077	16.3833	15.1447	656.261	570.587	113.66	65.8681	645.643	756.029	569.657	34.3105	809.794	84.3615	4.85447	7.03872	8.51458	36.3139	13.2284	29.6268	3.66122	171.829	98.8783	6.60091	4.64427	11.0873	15.7203	52.8462	42.9376	38.8083	51.0151	31.1766	61.1344	8.98474	25.1073	4.42819	165.312	169.057	85.6774	120.764	10.1125	2.92421	4.25213	90.0775	4.71254	1.54641	2.9683	5.53907	3.82231	7.39223	3.70747	7.42779	4.82892
CRO_T103802	41.719	57.6521	41.3921	62.3574	16.6756	21.645	13.8195	51.4325	55.4818	24.0921	23.6151	26.4993	26.5427	23.7924	23.8273	20.7416	26.9443	25.1348	24.1747	24.6976	20.5449	22.6133	25.4583	23.3951	37.4822	32.1577	42.4599	39.2321	46.1443	46.1993	37.7062	36.3584	37.3395	53.8517	53.3648	58.3768	72.6531	55.1731	49.4381	42.5276	55.5431	60.6793	23.588	23.2629	24.6319	31.5601	43.5328	29.2537	39.9058	17.3157	14.2501	14.7072	23.7846	28.0982	39.4628	45.5271	61.3439	63.1045	18.0001	21.9622	18.4947	16.855	10.0152	17.3392	8.89385	20.8687	15.5424	16.1648	16.7276	24.5731	47.1946	42.7114	16.6788	42.2625	46.9697	42.8106	44.7392	38.3571	46.8943	38.9823	46.2621	47.1602
CRO_T103803	0.080001	0	0.0950251	0.0247662	0.0930493	0.0277276	0.040065	0	0.322751	0.101034	0.0492181	0.150238	0.0951314	0.255059	0.141445	0.0572868	0.0620459	0.189059	0.0268956	0.0981327	0.0554651	0.0644428	0.0510502	0.232562	0.325967	0.231983	0.0823585	0.777553	1.04099	0.985659	0	0.0663046	0.2524	1.52198	1.56159	0.241193	0.459345	5.10986	3.91046	2.04752	0.0962038	4.28801	0.107192	0.383741	0.359537	0.416416	1.01753	0.0562164	0.199828	0.306366	0.225414	0.526126	0.3159	0.668968	0	0.108122	0.681524	0.593073	2.08842	0.224105	3.15947	4.11053	1.1107	2.71206	1.59828	0.0275374	0	0.0901888	0	0.0533445	0	0.102286	0.29899	0.0480866	0	0	0.141418	0.0858789	0.140634	0.0480064	0.207853	0.0506362
CRO_T103804	0	0	0	0	0	0	0	0	0	0	0	0	0	0	0	0	0	0.719333	0	0	0	0	0	0	0	0	0	0	0	0	0	0	0	0	0	0	0	0	0	0	0.96393	0	0	0	0	0	0	0	0	0	0	0	0	0	0	0	0	0	0	0	0	0	0	0	0	0.212504	0.392098	0	0	0	0	0	0	0.55061	0	0	0.542268	0	0	0.272401	0	0.289801
CRO_T103805	168.277	238.498	1.79565	42.7699	17.5377	7.80327	81.6691	216.63	210.744	0	0	0	0	0.0974552	0	0.0640161	0	0	0	0	0	0	0	0	0.726304	1.21003	0.32122	6.2134	15.1026	11.7828	1.12019	0.711497	1.62318	11.4756	9.43928	0	0	5.7353	1.84505	21.3242	0	3.88569	128.806	0.401259	0.146668	0.511611	128.768	103.812	412.364	0	0	0.144834	0.077071	0	68.5291	424.86	0.0697167	140.005	0.263204	0	0.173879	0	0	0.474463	0.349018	0.0362385	0.0342135	0.0796156	0.0687657	36.6193	21.553	25.2376	0.192445	49.6666	63.688	62.5336	42.5774	27.5258	99.6843	31.9633	52.2578	48.0619
CRO_T103806	0	0.256359	0	0.0771913	0	0.0881887	0.12596	0	0	0	0	0	0	0	0	0	0	0	0	0	0	0	0	0	0	0	0	0	0	0	0	0	0	0	0	0	0	0	0	0	0	0	0.482066	0.164415	0	0.205073	0	0	0.297659	0.183513	0	0	0.188281	0	0	0	0	0	0	0.209242	0	0	0	0	0	0.282647	0.302233	0.535998	0.152317	0	0	0	0	0.157727	0	0	0	0.141635	0	0	0	0.332062
CRO_T103807	82.7117	103.843	35.5898	90.0909	35.205	35.6779	38.9964	74.8416	78.5343	8.85838	8.69125	8.73627	21.5999	21.4329	24.0307	7.78469	11.4925	12.3361	14.5149	11.8837	13.3963	11.6907	13.0208	11.384	31.2557	28.9183	30.1992	25.221	26.7617	32.4719	34.113	39.7907	38.8321	22.1601	19.2768	20.1077	18.1089	18.9987	19.9141	19.6061	22.0943	21.3171	14.224	16.9801	13.1652	19.9997	55.4956	40.2455	54.6305	8.18174	15.5442	12.553	3.992	11.2941	81.2216	91.8994	16.5091	35.9478	9.67365	7.85351	11.0403	12.3396	4.67644	11.8171	2.99518	25.0535	11.0551	11.7243	16.7759	46.0456	71.9772	46.2764	8.68015	71.7397	93.5624	81.5925	84.4904	78.6096	98.3277	60.8316	76.7734	76.7376
CRO_T103808	6.59155	5.3478	4.23816	4.41517	1.79544	2.02877	2.07711	4.67756	5.53449	1.04169	0.506796	1.1261	5.60657	6.57073	5.19368	10.8539	10.6708	10.9808	7.64649	8.07005	7.08324	7.34901	7.82295	7.85355	5.94691	3.12629	5.2781	8.45079	7.15591	8.62919	4.64272	6.28185	6.52654	8.61877	6.48762	6.85281	5.84828	7.37146	6.93197	7.50237	10.9759	8.53847	4.85806	9.49153	7.24871	7.96112	8.03629	6.68868	8.74706	8.74918	10.42	6.75681	4.38016	3.7343	7.84896	8.0764	11.1684	11.4545	10.7018	7.01716	11.2307	13.9724	3.40283	12.1904	5.27563	6.53337	5.13836	7.35079	4.23473	2.87785	5.39675	5.59437	10.5458	4.49945	3.64108	3.3821	4.23747	3.11117	4.08516	3.87618	3.99698	3.06586
CRO_T103809	35.6789	28.8948	25.7913	26.7444	14.8357	13.6905	7.99273	22.1937	29.4944	17.8328	22.0009	26.3334	21.9526	27.6666	30.4792	13.8533	12.8741	41.0055	8.36444	13.0639	11.1686	16.3652	10.9792	17.9105	27.0183	23.4604	17.7697	29.4842	28.1721	31.2108	19.7759	14.7521	11.1842	36.6337	36.0333	35.2288	32.8808	38.9777	36.3726	25.5452	12.2892	38.0324	21.5375	17.4406	18.8731	19.1	16.4772	18.3423	4.01487	13.9358	12.2928	16.6195	16.2091	21.4293	6.95507	15.1502	28.8454	18.7181	20.0534	22.7923	23.2849	16.3874	9.01456	17.6641	10.1361	13.8004	8.50701	16.6525	11.4411	14.5354	20.9249	23.7708	20.9742	19.6356	16.394	15.4795	16.0067	17.1754	18.2094	16.977	9.92588	16.1369
CRO_T103810	11.9148	11.6594	9.99316	4.94562	4.72872	3.22118	4.79746	8.46404	8.19527	10.0745	9.18235	9.92067	11.6413	9.50234	10.2776	13.097	11.7313	24.3898	10.6507	7.9919	9.26157	9.17994	13.4726	13.0671	9.20657	7.9928	9.94481	13.7967	14.5327	11.0052	5.29635	6.24645	5.30577	10.7004	13.246	11.8692	11.3964	14.3889	12.0292	9.17191	14.3394	13.1543	8.5153	12.8074	9.58282	14.5227	7.15733	6.98588	7.89779	8.04648	14.282	13.2347	6.81939	7.62551	7.22243	6.20712	14.4661	17.327	15.4899	9.85208	8.16716	12.5629	9.86858	11.6883	10.5848	5.92464	3.97518	4.83731	5.03184	5.9076	12.2723	10.4041	8.76049	6.17403	5.67792	3.38072	6.57421	5.34342	5.02476	5.31394	3.59825	5.50869
CRO_T103811	0	0	0	0	0	0	0	0	0	0	0	0	0	0	0	0	0	0	0	0	0	0	0	0	0	0	0	0	0	0	0	0	0	0	0	0	0	0	0	0	0	0	0	0	0	0	0	0	0	0.0732234	0	0	0	0	0	0	0	0	0	0	0	0	0	0	0	0.0668591	0	0.329232	0.380745	0	0	0	0	0	0	0	0	0	0	0	0	0
CRO_T103812	25.452	31.984	5.41853	15.5087	7.03949	8.02028	28.6482	20.7954	27.4548	3.29003	2.17379	4.75496	16.0899	15.617	14.8271	4.77432	2.85354	2.7659	2.13284	5.93698	5.07966	3.47602	4.07897	3.38316	2.3538	2.56036	0.659649	4.66066	9.49691	8.74644	5.8459	5.3501	5.20034	6.0451	3.69239	2.95595	1.93444	5.39437	3.67215	5.86364	1.16091	4.06171	51.2535	2.1756	0.896779	1.23642	35.6691	27.9479	32.268	6.12195	17.5386	18.6117	1.31276	0.805671	12.6655	19.1417	9.09919	7.28349	27.8857	7.81202	19.5095	23.3586	2.19054	57.035	9.4397	17.5422	16.1143	26.3927	15.5218	1.50822	2.78747	4.12366	11.2394	8.42251	12.0658	12.5937	8.8041	10.7269	12.266	6.99589	8.61819	10.0874
CRO_T103813	0	0	0	0	0	0	0	0.0989824	0	0	0	0	0	0	0	0	0	0	0	0	0	0	0	0	0	0	0	0	0	0	0	0	0	0	0	0	0	0	0	0	0	0	0	0	0	0	0	0	0	0	0	0	0	0	0	0	0	0	0	0	0	0	0	0	0	0	0	0	0	0	0	0	0	0	0	0	0	0	0	0	0	0
CRO_T103814	0	0	0	0	0	0	0	0	0	0	0	0.154677	0	0	0	0	0	0	0	0.225171	0.188815	0.218292	0	0	0	0	0	0	0	0	0	0	0	0	0	0	0	0	0	0	0	0	0	0	0	0	0	0	0	0.196316	0	0	0	0	0.377225	0	0	0	0	0.242176	0.426914	0	0.269426	0.505823	0	0	0	0	0	0	0	0	0	0	0	0	0	0	0	0	0	0
CRO_T103815	0	0	0	0	0	0	0	0	0	0	0	0.042301	0.0396214	0	0	0	0	0	0	0	0	0	0	0.0910743	0	0	0	0	0	0	0	0	0	0.0652718	0	0	0	0	0	0	0	0.0715561	0.054977	0.0562872	0.124621	0.211605	0	0	0	0	0	0	0	0.253367	0	0	0	0	0	0	0	0	0	0	0	0.0155278	0	0	0.0296229	0	0	0	0	0.0572052	0	0.115436	0	0	0.0557724	0	0	0
CRO_T103818	16.3496	10.5386	13.9297	9.64704	30.712	29.7591	19.4276	11.4047	15.6598	68.2659	63.7938	75.1209	121.834	108.262	102.371	32.4036	38.9175	34.6653	85.9837	55.3551	80.1147	52.5987	58.3818	49.6238	61.1253	57.1152	66.0692	109.743	119.674	121.363	47.4001	52.103	49.4464	114.439	109.39	66.8455	61.2546	112.477	113.838	117.485	76.4541	123.811	77.869	52.5414	37.8112	31.3168	58.8105	76.9783	28.4259	42.6168	17.2276	23.4861	10.9961	27.8021	17.5426	24.4857	67.9298	80.0301	53.4561	98.7106	62.4116	76.6939	51.865	51.651	37.2746	68.9424	34.7344	26.9474	37.5224	26.6823	42.8373	29.8271	24.8903	22.481	12.6459	15.2542	20.2124	19.517	18.1133	19.7167	14.9652	14.4928
CRO_T103819	1.86476	4.93763	4.13582	0.714621	2.68053	4.09361	1.29478	1.26542	3.49966	0.145016	0.423609	0.7183	2.33475	1.91657	2.1878	0	0.196715	0	0	0	0	0	0.97198	0.14749	1.92706	0.455648	1.45137	0	0.434072	2.062	3.87257	2.36625	1.73804	0	0	0	0	0	0.211397	0	0	0	71.8856	0	0.393556	0	5.23445	9.23091	2.07457	0.401499	0.249354	0.190212	0	0.531162	4.50759	5.61078	0.597224	1.32584	1.20931	0.243166	0.440159	0.330967	0	0.485414	0.891839	0.79959	0.47671	0.0926868	0	12.9829	4.69474	14.5594	0	0.462709	0.798168	0.46729	2.42454	1.38461	1.35463	0.306342	0.525559	0.974057
CRO_T103821	0	0	0	0	0	0	0	0.0337938	0	0	0	0	0	0	0	0	0	0	0	0	0	0	0	0	0	0	0	0	0	0	0	0	0	0	0	0	0	0	0	0	0	0	0	0	0	0	0	0	0	0	0	0	0	0	0	0	0	0	0	0	0	0	0	0	0	0	0	0	0	0	0	5.38E-06	0	0	0	0	0	0	0	0	0	0
CRO_T103823	0	0	0	0	0	0	0	0	0	0	0	0	0	0	0	0	0	0	0	0	0	0	0	0	0	0	0	0	0	0	0	0	0	0	0	0	0	0	0	0	0	0	0	0	0	0	0	0	0	0	0	0	0	0	0	0	0	0	0	0	0	0	0	0	0	0	0	0	0	0	0	0	0	0	0	0	0	0	0	0	0	0
CRO_T103824	0	0	0	0	0	0	0	0	0	0	0	0	0	0	0	0	0	0	0	0	0	0	0	0	0	0	0	0	0	0	0	0	0	0	0	0	0	0	0	0	0	0	0	0	0	0	0	0	0	0	0	0	0	0	0	0	0	0	0	0	0	0	0	0	0	0	0	0	0.0696296	0	0	0	0.333048	0	0	0	0	0	0	0	0	0
CRO_T103826	0	0	0	0	0.168341	0	1.13509	0	0.162274	0	0	0	0	0	0	0	0	1.09771	0	0	0	0	0.523033	0.477315	0	0	0	0	0	0	0	0	0	0	0	0	0	0	0.345144	0	0	0	0	0	0	0	0	0	0.251439	0	0	0	0	0	0	0	0	0	0	0	0	0	0	0	0	0.0706025	0.133235	0	0	0	0.809529	0	0	0	0	0	0	0.198859	0	0	0	0
CRO_T103827	15.1541	13.1921	8.16615	20.5931	4.32687	1.34604	7.31541	16.6229	16.9669	0	0.1118	0.114286	0	0.115195	0	0.260697	1.82562	2.20673	0.618073	2.73961	2.4225	0.589135	0.684402	1.98943	2.60078	2.4628	2.06212	9.35212	21.4394	19.2163	1.07	1.4954	2.88801	19.4997	8.80541	13.3446	17.4685	20.59	12.883	15.2982	0	22.4412	2.61112	0	0	0	7.135	6.80426	6.71971	0	0	0	0.142538	0	6.91286	8.2708	7.8719	7.65929	13.4117	1.6794	13.4408	9.23614	8.5977	7.31542	15.0666	0	0	0	0	1.72106	2.46079	2.85931	4.34764	10.1591	14.6965	20.5101	13.261	12.5557	15.6582	14.7692	19.2398	19.2509
CRO_T103828	8.30606	13.2826	3.08624	8.02291	3.3056	3.28444	7.59729	13.3511	9.76255	11.2029	11.092	12.6646	18.5854	17.0423	16.6378	1.66692	2.53765	2.50267	2.70358	2.72873	4.63339	1.72895	1.53449	2.31414	12.1045	11.7301	11.0692	11.7349	18.5978	15.7026	8.3886	8.04509	8.31531	25.8259	20.5261	6.93144	9.7893	29.7101	27.1733	22.8771	3.00017	26.4136	13.9289	1.52552	1.11771	0.741662	9.1293	7.07208	6.8427	1.66996	2.03996	3.61585	0.466008	0.718295	12.916	19.8312	7.14766	28.2257	14.0802	1.72506	10.463	11.2318	1.82284	14.975	5.06048	1.68594	0.798839	1.20032	1.10983	2.55355	4.93294	2.89299	22.034	4.12839	4.18276	4.49531	4.23758	4.35452	6.3796	2.61502	3.46961	2.78911
CRO_T103829	0	0	0	0	0	0	0	0	0	0	0	0	0	0	0	0	0	0	0	0	0	0.550162	0	0	0	0	0.659976	0	0	0	0	0	0	0	0	0	0	0	0	0	0	0	0.457477	0	0	0	0	0	0	0	0	0	0	0	0	0	0	0	0	0	0	0	0	0	0	0	0	0	0	0	0	0	0	0	0	0	0.363211	0	0	0	0	0
CRO_T103830	0	0	0	0	0	0	0	0	0	0	0	0	0	0	0	0	0	0	0	0	0	0	0	0	0	0	0	0	0	0	0	0	0	0	0	0	0	0	0	0	0	0	0	0	0	0	0	0	0	0	0	0	0	0	0	0	0	0	0	0	0	0	0	0	0	0	0	0	0	0	0	0	0	0	0	0	0	0	0	0	0	0
CRO_T103831	0	0	0	0.139124	0	0	0	0	0	0	0	0	0	0	0	0	0	0	0	0	0	0	0	0	0	0	0	0	0	0	0	0	0	0	0	0	0	0	0	0	0	0	0	0	0	0	0	0	0	0	0	0.633377	0	0	0	0	0	0	0	0	0	0	0	0	0	0	0	0	0	0	0	0	0	0	0	0	0	0	0	0.249869	0	0
CRO_T103832	0	0	0	0	0	0	0	0	0	0	0	0	0	0	0	0	0	0	0.155353	0	0	0	0	0	0	0	0	0	0	0	0	0	0	0	0	0	0	0	0	0	0	0	0	0	0	0	0	0	0	0	0	0	0.216981	0	0	0	0	0	0	0	0	0	0	0	0	0.0444832	0	0	0	0	0	0	0	0	0	0	0	0	0	0	0	0
CRO_T103833	0	0	0	0	0	0.463515	0	0	0.256816	0	0	0	0	0	0	0	0	0	0	0	0	0	0	0.390682	0	0	0	0	0	0	0	0	0	0	1.24663	0	0	0	0	0	0	0	0	0	0	0	0	0	0	0	0	0	0	0	0	0	0	0	0	0	0	0	0	0.679941	0	0.104963	0.195468	0	0	0	0	0	0	0	0	0	0	0	0	0	0	0
CRO_T103834	0	0	0	0	0	0	0	0	0	0	0	0	0	0	0	0	0	0	0	0	0	0	0	0	0	0	0	0	0	0	0	0	0	0	0	0	0	0	0	0	0	0	0	0	0	0	0	0	0	0	0	0	0	0	0	0	0	0	0	0	0	0	0	0	0	0	0	0	0	0	0	0	0	0	0	0	0	0	0	0	0	0
CRO_T103837	0	0	0	0	0	0	0	0	0	0	0	0.0684453	0	0	0	0	0	0	0	0	0	0	0	0	0	0	0.230766	0	0	0	0	0	0	0	0	0	0	0	0	0	0	0	0	0	0	0	0	0	0	0	0	0	0	0	0	0	0	0	0	0	0	0	0	0	0	0	0	0	0	0	0	0	0	0	0	0	0	0	0	0	0	0
CRO_T103838	29.2371	39.333	25.9257	32.4117	11.3189	8.26361	11.846	36.2571	39.1193	34.5885	31.3088	32.5568	40.8807	43.9125	40.9394	164.398	155.041	146.179	139.827	156.146	145.739	147.805	157.698	145.14	103.223	109.613	111.54	71.6248	80.6117	73.7426	53.846	47.8819	46.1076	92.4295	96.4071	34.4425	27.5382	114.348	103.971	119.013	44.907	118.413	35.5365	24.1663	12.5087	19.1341	84.7431	52.7948	108.325	14.5214	17.2132	21.1475	7.8283	12.0114	30.1709	42.8082	66.9352	38.7815	36.9537	205.417	32.9735	34.1373	18.3122	25.4969	17.3707	17.5361	12.7971	16.6361	16.3484	138.792	209.631	234.364	24.6873	145.724	154.748	82.8444	227.783	135.837	250.033	152.502	266.144	254.054
CRO_T103839	27.4756	29.8514	18.6544	24.2754	8.64189	9.18201	6.68192	29.4043	33.2201	28.2921	29.3501	27.366	30.4971	29.3044	30.192	22.3334	25.7138	24.081	18.4078	24.7039	16.7454	25.3355	30.0095	28.5013	23.5186	25.7521	22.0266	21.3588	23.9441	24.8174	24.3261	25.103	22.4432	23.7559	25.2392	14.6937	11.6409	19.5124	21.1149	21.5853	14.5501	21.4885	29.0527	21.9981	20.8407	22.6316	25.1638	22.4122	20.8633	22.0835	14.7361	21.318	22.0689	20.4053	21.393	29.2959	32.0247	29.3001	21.7546	29.3756	19.254	20.9246	16.4831	21.9057	15.7173	20.6706	17.2848	15.4931	15.5684	15.5488	21.8705	16.7896	14.6829	19.7078	17.1551	16.3653	18.4179	18.5499	19.5429	15.9524	14.7058	15.8067
CRO_T103840	14.9704	14.1556	12.6284	10.2287	11.3833	11.9084	7.08808	11.172	9.90137	20.4782	20.2215	21.6073	18.3423	15.5749	16.0122	23.1961	21.3133	18.4125	20.5368	27.5867	25.4858	23.5024	21.2885	23.9377	16.5604	17.3895	16.6714	16.296	19.4335	17.1379	15.8979	14.8593	16.4536	18.6406	19.8936	21.3329	28.5007	16.0004	17.7995	18.1737	19.5514	21.4342	21.1557	16.6004	16.8499	15.1252	20.226	23.3854	20.2554	17.7839	21.1638	20.6181	16.6359	14.9668	16.0552	23.637	26.4169	21.4829	25.6343	18.3238	23.697	20.9287	19.5477	25.0841	19.0986	8.26307	8.08196	7.79304	6.47606	23.798	17.7365	23.6681	13.7545	12.7903	10.7704	11.7882	12.2159	10.7164	10.7582	12.8764	12.7492	12.0683
CRO_T103842	0	0	0	0	0	0	0	0	0	0	0	0	0	0	0	0	0	0	0	0	0	0	0	0	0	0	0	0	0	0	0	0	0	0	0	0	0	0	0	0	0	0	0	0	0	0	0	0	0	0	0	0	0	0	0	0	0	0	0	0	0	0	0	0	0	0	0	0	0	0	0	0	0	0	0	0	0	0	0	0	0	0
CRO_T103844	0	0	0.13149	0	0	0	0.0560279	0	0	0	0	0	0	0	0	0	0	0	0.0384874	0.0473003	0.15932	0.0923478	0	0	0	0	0	0	0	0	0	0	0	0	0	0	0.125926	0	0	0	0	0.112007	0.146835	4.41882	6.5069	4.83245	1.48204	1.16578	8.46696	2.25564	0.813815	1.44034	0.432114	2.38778	0	0.0746868	6.04863	0.325975	0	1.01674	0.946432	0.150554	0	0.549678	0	2.7192	1.69754	10.908	5.55411	0	0	0	5.06762	0	0	0	0	0	0	0	0	0
CRO_T103845	0	0	0	0	0	0	0	0	0	0.0422053	0	0	0	0.0421491	0	0	0	0.0959509	0.0267244	0.0335412	0.0556736	0	0	0.0451108	0	0	0	0	0	0	0	0	0	0	0	0.273298	0	0	0	0	0	0	0	0.208567	0.122235	0.279595	0.0748155	0.176604	0.355263	0	0.153203	0.060912	0	0.165652	0	0	0.626036	0	0	0	0	0	0	0	0	0.0317608	0	0.0348188	0.0301502	0	0	0	0.195763	0.0588217	0	0	0	0	0	0	0	0
CRO_T103847	27.5206	32.4674	29.16	21.5288	36.0334	34.3464	24.5038	26.8348	28.5468	53.5009	50.6728	52.0263	57.3476	56.2793	57.652	38.0341	36.0075	32.3734	40.4771	41.9313	41.9034	36.6286	41.4938	40.7958	42.7014	41.7444	45.6647	43.1028	36.8467	36.7811	42.0405	39.4963	36.7864	34.729	33.3404	39.2871	38.8547	32.7051	33.5576	32.2983	36.0468	34.7932	59.1501	54.0717	39.0071	42.3208	47.4812	50.5201	56.7893	48.0943	44.2063	47.4038	36.8964	36.5444	31.3376	38.7276	47.3176	41.8415	49.4927	40.7517	46.6672	59.8252	59.4542	51.6079	55.7298	42.7941	42.4307	43.589	35.9073	43.7228	40.3951	35.8017	44.3478	31.76	26.6821	27.4107	30.7224	27.6365	30.2568	29.0966	30.5418	31.9334
CRO_T103848	0	0	0	0	0	0	0	0	0	0	0	0	0	0.0771835	0	0.319799	0.228872	0.96508	0.949032	0.0625016	0.105563	0.489181	0.376584	0.427441	0	0	0	0.108767	0	0	0	0	0	0	0	0	0	0	0	0	0	0	0.211705	19.3439	10.7618	15.6731	0	0	0	30.6927	28.069	47.8287	11.3909	29.5061	0	0	0	0	0	0	0	0	0	0	0	0.0277808	0.0524171	0	0.0526249	0.203653	0	0.200349	0	0	0	0	0	0	0	0	0	0
CRO_T103849	3.37639	5.29495	0.491032	0.90016	0.416497	0.28774	0.790615	3.77175	4.08496	0.279678	0.164131	0.223122	0.208516	0.225632	0	0.0592642	0.449687	0.905001	0.223323	0.237191	0.0571609	0.398594	0.633961	0.241631	1.15834	1.02148	1.35482	3.79843	12.2008	12.2974	0.253647	1.01574	1.20998	21.7762	17.8728	4.07506	3.22991	11.6078	11.143	9.04357	1.04004	18.4987	2.09598	0.164041	0.119994	0.270043	3.32896	2.43426	1.50063	0.738287	0.36517	0.290653	0	0.0846848	1.11479	8.92835	5.353	30.623	1.34698	1.06244	1.52404	1.41336	0.251295	0.962505	0.44044	0.909607	0.315744	0.700656	0.736736	0.383605	2.53499	3.04472	0.30616	1.52234	1.81584	1.63493	2.69592	1.49102	6.17571	0.784371	1.64582	1.86159
CRO_T103850	6.34418	7.53749	7.81698	9.17731	4.07883	3.14711	2.92278	8.49411	9.54348	14.9886	14.1956	15.7436	14.2635	16.8099	18.726	13.2812	16.369	12.7048	11.4397	11.2011	11.8467	11.4799	14.2655	15.2171	13.1983	13.1836	13.9042	13.7315	13.7238	14.106	7.23482	9.10107	8.75921	10.2817	11.436	9.0781	10.839	11.8991	11.7542	10.7351	8.77408	12.7859	12.9132	15.345	8.27578	12.792	13.0049	14.4697	19.865	11.1871	12.0782	12.9096	7.14731	11.1082	8.91782	7.49528	12.75	13.655	10.1269	13.6728	12.4906	17.7342	10.8989	15.4908	10.3675	26.1728	22.8076	31.5946	24.9591	10.2802	15.4624	15.6344	12.4635	13.8824	13.0593	14.2699	15.6498	13.1037	15.3068	14.8829	15.1162	15.6413
CRO_T103851	51.5393	40.3963	140.559	24.0869	52.6129	66.6255	16.0245	33.9752	30.2091	238.857	249.455	228.216	139.75	137.22	147.23	129.996	117.609	70.8018	96.256	96.0357	95.1692	115.418	112.547	111.693	79.6778	85.3387	90.1381	78.0537	71.8769	75.161	71.4557	72.4153	68.7355	72.5145	81.4814	71.5274	79.9941	76.6558	77.1797	71.8565	63.6289	71.5071	210.487	84.2837	57.2368	56.0643	96.0474	137.137	335.24	86.2636	91.0684	117.713	101.669	65.7732	56.6615	53.7342	143.353	109.286	80.5221	118.953	98.8331	94.734	149.902	93.29	203.984	40.9156	63.3732	49.8833	32.4542	108.242	79.8615	113.107	87.8825	55.7678	41.2165	45.2341	50.7252	41.0675	44.1204	65.283	62.1541	56.7068
CRO_T103852	0	0	0.147529	0	0	0	0	0	0	0	0	0	0	0	0	0	0	0	0	0	0	0	0	0	0	0	0	0	0	0	0	0	0	0	0	0	0	0	0	0	0	0	0	0	0	0	0	0	0	0	0	0	0	0	0	0	0	0	0	0	0	0	0	0	0	0	0	0	0	0	0	0	0	0	0	0	0	0	0	0	0	0
CRO_T103855	104.722	93.6685	95.7848	70.6124	111.794	100.433	80.2368	86.0864	75.0999	286.997	269.598	286.645	205.802	193.367	188.512	141.384	145.031	105.193	148.821	135.418	135.149	139.986	153.161	154.637	143.858	147.444	158.928	146.196	160.533	157.147	141.414	134.148	139.225	160.824	143.961	175.072	158.491	153.909	150.255	173.019	188.772	165.588	248.859	100.088	79.8332	87.7494	129.521	142.218	130.184	94.3284	96.2994	118.42	97.0432	77.4304	115.146	109.394	135.849	177.231	135.146	136.461	154.9	168.393	182.963	167.401	169.761	105.865	118.452	90.3463	99.3125	135.018	144.858	151.979	121.301	100.645	102.509	95.4521	111.144	97.8995	117.197	105.828	119.584	103.203
CRO_T103856	101.273	88.495	89.176	82.6295	66.7509	56.1358	42.3926	97.7469	112.584	74.6951	76.4476	75.3832	76.5865	83.6403	85.3815	67.7138	65.957	70.2067	52.3057	53.8319	48.2037	49.5568	62.3158	56.0217	87.5838	76.0645	85.2206	84.9475	96.3385	84.3468	83.5288	69.5579	94.1323	114.523	122.662	106.723	120.622	128.654	139.277	127.001	110.901	138.539	68.634	31.9194	31.5036	24.2809	62.0401	66.6316	61.8355	38.197	30.4388	31.7006	36.8479	24.9891	48.5969	68.8609	70.4112	62.1623	77.7923	69.8041	92.3992	95.6698	103.97	70.0537	66.4846	88.8275	83.2404	70.9571	61.6648	63.427	77.6889	89.1277	151.454	86.6341	83.0424	79.4283	95.6944	83.6209	88.8352	90.1004	74.8159	99.0881
CRO_T103857	28.4466	37.6307	15.5501	18.9946	14.0071	15.3024	14.8966	12.7612	17.7676	53.992	46.2821	58.3588	106.787	95.3258	83.99	23.9183	23.3437	23.7103	24.4959	16.0665	19.8062	17.9723	19.9557	18.9141	55.3197	59.1896	60.7092	79.6284	73.561	75.8785	73.7028	82.088	80.9095	109.602	89.8799	60.4224	44.8579	69.8908	68.1959	105.144	141.855	79.5717	49.565	11.4827	8.97428	9.84804	60.3649	46.9264	20.5995	26.9967	10.179	16.1653	22.0032	9.41585	48.8803	40.5955	27.1254	62.088	25.4919	19.2154	25.3834	22.4766	8.46306	19.0087	9.79342	5.27551	5.52109	5.80144	3.97262	22.4895	56.3396	27.2608	15.8022	35.6126	19.1476	20.9203	26.7238	32.4181	23.562	17.0261	16.2723	16.6062
CRO_T103858	36.517	32.9392	29.5844	66.2505	0.528881	0.450044	0.477648	45.1005	40.8222	0.733611	1.07139	0.692303	2.16207	2.3241	1.6725	1.18005	1.22303	1.86963	0.115582	0.143688	0.193745	0.22496	0.131498	0.0397514	5.17602	5.84058	6.21169	6.14244	4.44179	4.57181	5.28858	6.66955	6.4202	3.49485	4.29876	1.79173	3.69388	2.55522	1.42369	3.23852	6.17546	3.62514	7.6134	0	0	0.179041	9.68777	3.05477	3.51235	0.106764	0.906992	0.75872	0.0550425	0	15.0541	8.60039	3.89705	3.8139	0.528967	1.09695	0.413904	0.814776	0.208982	0.663066	0.366125	0.604521	0.488369	0.270006	0.232946	0.0468685	14.1715	7.8666	0.713262	17.5811	14.5217	15.3828	21.7635	21.0552	19.4122	25.795	25.943	30.5684
CRO_T103859	380.625	352.255	352.73	655.745	4.90802	6.57307	10.33	176.127	130.092	7.41759	5.05129	4.7989	16.2116	16.0277	16.8678	16.7876	17.8942	23.5054	1.36902	2.12039	2.06443	1.75427	3.11624	2.10159	76.8433	65.3569	80.959	64.3401	54.024	56.374	57.1242	65.5434	73.2728	33.9474	47.7197	22.1678	29.3753	26.5809	33.4367	28.9745	39.7276	32.0166	49.6786	1.92674	1.37282	1.92795	160.768	47.0496	15.6502	1.22259	5.05452	4.60825	0.63101	1.06356	99.5816	62.4589	13.5694	23.0685	4.60227	6.69787	2.14663	1.18653	2.61047	4.54797	3.89932	15.6123	13.0902	7.59758	4.5127	1.99397	294.242	217.012	8.84143	138.393	124.983	117.744	122.476	137.129	119.238	118.593	102.278	109.134
CRO_T103860	14.6472	13.7927	8.79981	11.8808	7.18509	7.96675	7.60675	14.8798	10.8449	21.4782	22.3462	22.8839	31.3779	33.5583	31.7773	43.6511	31.0391	31.1166	37.9308	28.4064	43.1855	24.3364	24.7914	36.0356	45.0495	37.9576	47.3032	95.4615	55.8313	69.9426	136.575	154.608	149.83	63.9494	81.5633	38.8512	48.5927	41.2179	79.0452	82.0673	111.203	69.2476	23.1693	9.05882	10.2379	13.2142	18.0432	17.5878	15.9359	16.8498	14.8253	18.3303	5.90591	9.563	32.9867	30.2401	54.7103	39.1636	26.7969	33.4447	26.723	26.9318	23.5501	31.2483	27.1253	5.90739	6.83137	5.11231	4.74427	19.5633	19.2471	22.5379	32.0567	17.2423	11.0404	13.2043	22.588	17.7408	16.2579	16.4866	16.7854	15.4159
CRO_T103861	3.52686	1.6931	2.91789	2.17036	6.5785	5.10607	3.07925	4.08984	4.9655	13.0467	15.8816	16.2981	5.85249	6.35211	6.12385	13.1481	10.4144	17.0858	28.0776	10.454	21.6816	29.1678	30.459	48.3931	5.26661	5.87374	9.98739	21.9069	15.1836	12.8063	8.39995	6.54603	6.39966	17.9004	18.2717	14.5232	16.7372	18.4011	21.5823	21.513	15.1061	17.3298	11.643	1.86546	2.53041	2.07711	5.76357	6.91389	2.97052	4.13572	8.76998	6.81786	4.01728	3.47565	0.250297	1.99553	6.86197	6.09448	15.0037	23.5406	16.2642	7.1553	1.83962	1.3964	0.321217	5.59634	2.63886	10.335	8.20937	1.97206	1.87893	2.58895	14.6267	3.70405	2.66343	2.07828	4.65399	4.2576	4.62199	3.06059	3.12214	1.2997
CRO_T103863	29.9164	35.5393	23.9825	24.7533	11.8595	10.416	11.1319	29.5766	28.7798	34.1727	32.3268	32.4502	36.1555	32.0098	31.0703	33.068	32.9595	26.6931	31.2146	30.6554	27.5289	27.4343	27.1287	29.6858	25.4153	23.1113	26.1459	32.0919	35.9563	36.9281	25.8823	25.265	22.8883	49.1887	41.0625	53.6981	46.9009	46.1374	47.3704	45.6866	55.8268	51.5338	60.7631	10.2315	8.42649	7.78368	42.2175	44.5601	34.2619	13.3105	12.6143	12.8607	10.6087	7.47963	27.4277	40.619	53.8248	46.0311	50.959	34.6973	54.4886	44.8996	26.7221	43.4591	26.9886	11.2997	11.8059	8.58301	9.56872	16.3059	22.9539	33.2992	63.4776	24.8002	20.7541	22.7716	24.1751	21.5139	23.4395	22.1957	24.2271	26.0145
CRO_T103864	1.1543	1.36567	0.420297	0.621679	0.736994	0.958698	0.783787	1.09988	2.12344	1.36618	1.30995	1.69096	14.8806	15.0414	12.7892	32.9109	27.9186	24.8981	20.3	21.9254	23.3503	22.262	20.7772	28.7242	4.34886	4.21104	5.37629	7.54883	7.12813	8.68926	9.6531	10.7923	9.60548	12.0794	11.2513	6.81339	6.95283	10.6673	13.155	13.4537	8.40101	13.4261	3.77304	6.08307	5.23836	4.86939	6.05321	4.23261	3.03332	9.03364	8.70063	5.67424	2.24908	2.98145	1.74349	2.14027	13.969	9.54776	20.7344	20.6249	22.2635	16.0312	4.60721	22.5167	3.97072	8.46186	5.27072	4.9243	5.07573	0.585873	2.28668	1.0556	13.3818	1.47725	0.745138	0.738058	1.68966	1.58237	1.46602	1.32827	0.648917	0.713737
CRO_T103865	1.03738	0	0	0.787236	0.446177	0.302478	0.433968	1.01755	3.33524	0.898211	0.703461	0.538823	19.167	18.345	16.5331	20.3682	12.4883	18.2575	15.3672	9.29978	10.3551	8.74326	6.97626	9.91799	6.08117	3.83003	9.94745	6.79681	4.22857	7.01804	20.654	22.8374	18.2697	2.42357	4.17238	2.86274	0.975493	1.41311	1.2794	5.27335	8.77262	2.86281	0.562995	0.550557	0	0.452741	2.01848	1.70149	2.05059	4.0804	2.01624	0.999868	0.648706	0.621139	1.12459	1.35882	6.09579	2.98219	10.0779	4.67311	10.5737	10.4176	2.08076	4.33968	2.90027	0.538453	1.08719	1.08183	1.1097	0.180149	1.55142	2.4571	5.67887	4.25555	0.91754	2.60925	4.43824	3.27416	2.66991	2.71739	2.0693	1.75989
CRO_T103866	0.115244	0.046498	0.118197	0	0.11684	0.0892685	0	0	0.0677836	0.0253011	0.074152	0.0253206	19.1177	18.8213	14.9078	0.277165	0.100046	0.147834	0.158937	0.125318	0.120736	0	0.109801	0.049784	0.0417075	0.235093	0.167919	0.251858	0.150339	0.143004	0.235379	0.741516	0.425994	0.348013	0.396889	0	0	0.243092	0.147194	0.280527	1.46866	0.25098	0.693666	0.0292478	0.0326438	0.0365959	0.291763	0.551086	0.345153	0.199412	0	0.124969	0	0	0.157812	0	0.564335	0.0317295	0.333659	0.487358	0.445655	0.395266	0.0435264	0.455218	0.076324	0.00769948	0.0292137	0.101098	0.0292526	0	0.299276	0.170323	6.49408	0.0272141	0.0233878	0	0.0799971	0.097093	0.0265244	0	0.0582667	0.0286612
CRO_T103867	2.09878	4.04369	0.771613	0.125334	0.638325	1.16884	1.06326	0.325523	0.909863	8.42296	7.75319	8.61874	4.24145	4.09204	7.26295	6.59201	8.8799	1.73784	10.2018	10.8289	7.5424	9.03221	8.9778	10.1739	8.54306	17.4701	6.72521	8.94198	11.0768	6.37482	18.3785	9.642	8.37604	5.51338	5.99875	10.2197	10.7219	6.45251	3.5864	6.08721	9.22449	5.58666	3.10782	2.9858	1.44694	3.72417	3.7542	3.29229	0.955829	3.09638	3.96373	4.54606	2.51967	3.16778	2.01409	3.3421	3.50179	3.07569	2.47757	2.09349	6.70474	2.20918	2.12637	2.03442	3.3715	1.08552	0.406613	0.477163	0.550925	3.40536	2.60103	2.34745	1.61127	1.38359	1.79066	1.86266	1.81339	1.86825	1.12532	1.59839	3.8208	1.21348
CRO_T103868	2.77482	3.4903	0.894876	2.96012	0.303621	0.218379	0.982294	10.3159	8.31705	0.0458786	0.0449772	0.137427	0.778443	0.746845	0.89683	8.89016	9.06228	9.812	8.84699	7.89012	7.2234	7.13372	7.9861	8.76582	2.48226	4.19306	3.6227	0.19524	0.613119	0.0645464	5.33196	3.72529	5.57929	2.37667	3.02331	1.26304	3.20906	1.8318	2.13332	2.25227	0.532234	1.80346	0.532547	3.02509	3.46634	3.35779	2.43974	2.4242	2.00658	3.00046	4.68244	2.95937	1.65801	2.58603	2.22824	2.08451	4.56759	2.52869	8.05547	8.51739	6.09964	6.18034	1.7768	5.7771	3.02561	5.48505	3.16216	2.86092	2.96203	1.25254	4.48292	2.33386	3.12913	4.32336	4.27336	4.36175	3.41017	3.59466	3.39118	2.38113	2.52573	2.40709
CRO_T103871	0	0	0	0	0	0	0	0	0	0.235384	0	0	0	0	0	0	0	0	0	0.114406	0	0	0	0	0	0	0	0	0	0	0	0	0	0	0	0	0	0	0	0	0	0	0	0	0	0	0	0	0	0	0	0	0	0	0	0	0	0	0	0	0	0	0	0	0	0	0	0	0	0	0	0	0	0	0	0	0	0	0	0	0	0
CRO_T103872	0	0	0	0	0	0	0	0	0	0	0.165189	0	0	0	0	0.228971	0	0	0	0	0	0	0.20244	0	0	0	0	0	0	0	1.38619	0.465332	0	0	0	0	0	0	0	0	0	0	0.21365	9.58911	5.55793	7.33581	0.237658	0.226892	0	10.3341	5.45196	17.126	7.03758	14.4333	0	0	0	0	0	0	1.63156	8.31663	10.6882	0	0	0.218974	0	0.121803	0.210267	0	0	0	0	0.471456	0	0	0	0	0	0	0	0
CRO_T103873	25.7993	16.7906	39.623	20.9281	90.4983	85.5995	47.786	38.8562	19.3557	257.725	288.928	241.811	165.216	167.713	175.122	310.469	238.73	172.884	215.195	193.33	161.357	176.022	216.329	306.004	299.805	296.506	353.095	152.061	125.067	135.324	276.2	295.217	294.784	227.545	234.368	59.7086	52.7892	230.339	308.42	263.775	83.9868	289.681	186.199	59.7835	53.9407	67.2329	121.603	178.241	57.0634	50.0044	86.3251	134.615	153.978	130.762	70.2611	46.1358	184.887	93.7587	154.482	207.867	135.364	91.868	242.427	81.3443	265.298	126.582	80.8426	189.811	82.6021	316.131	153.52	160.108	52.1258	52.4325	22.1143	26.7957	84.6264	40.7244	33.1249	44.998	36.1075	34.2475
CRO_T103874	0	0.109845	0	0	0	0	0	0.0888098	0	0	0	0	0.167504	0	0	0	0	0	0	0	0	0	0.124322	0	0.202604	0.762893	0	0	0	0	0	0	0	0	0	0	0	0.397573	0	0	0	0	0	0.426514	0.899137	0	0.374254	0	0.125922	0.705531	0.515498	0.387966	0.277637	0	0.150085	0.275757	0	0	0	0	0.172921	0	0	0	0.507636	0	0	0	0	0	0	0	0	0	0	0	0	0	0	0	0.129755	0
CRO_T103875	3.79809	1.99742	7.7622	1.54822	8.95941	9.56625	5.59396	2.31342	3.22443	21.5003	23.7521	20.4355	23.1531	23.0483	23.5666	54.892	48.6773	41.7109	51.8512	41.6346	40.4641	43.0042	40.3307	63.3054	31.5524	29.3342	37.2632	38.2091	27.9988	35.0388	44.3027	47.9343	42.8495	33.5695	39.3615	17.3019	24.1003	25.7411	39.8512	27.3972	18.0265	38.0662	21.1306	29.6349	23.3844	25.893	22.5381	22.9748	9.53206	25.1224	31.3313	30.3397	13.6575	19.9943	10.2976	9.34864	67.3913	16.8253	50.3393	73.9265	52.4372	34.3902	18.6542	28.4918	15.8909	17.8768	13.2752	26.7712	9.79085	33.2248	30.8367	28.6339	20.1369	8.95011	3.78901	4.82166	10.6935	6.89054	5.82938	6.8085	5.24539	4.89711
CRO_T103878	0	0	0	0	0	0	0	0	0	0.159716	0.636532	0.806674	0.305926	0.164264	0.600686	0	0.37174	0	0.318134	0	0	0	0.203128	0.558411	0	0	0	0	0	0	0	0	1.09785	0	0	0	0.592683	0	0	0	0	0	0	0	0	0	0	0	0	0	0	0	0	0	0	0	0	0	0	0	0.19389	0.267057	0	0	0	0	0	0	0	0	0	0	0	0	0	0	0	0	0	0	0	0
CRO_T103879	0	0	0	0	0	0	0	0	0	0	0	0	0	0	0	0	0	0	0	0	0	0	0	0	0	0	0	0	0	0	0	0	0	0	0	0	0	0	0	0	0	0	0	0	0	0	0	0	0	0	0	0	0	0	0	0	0	0	0	0	0	0	0	0	0	0	0	0	0	0	0	0	0	0	0	0	0	0	0	0	0	0
CRO_T103881	23.9147	12.2637	60.3641	20.5328	17.511	13.594	5.96935	17.272	10.7016	9.04725	8.90318	8.1824	58.0463	54.1817	48.9231	171.601	148.462	120.361	94.6931	89.2704	68.4666	94.5244	111.407	119.383	199.213	196.139	243.035	143.295	106.045	121.261	193.533	199.89	185.038	18.3227	26.881	38.6692	17.3025	9.53131	8.31639	14.0744	155.209	12.4667	15.1827	31.75	15.9374	13.5267	71.2796	92.7523	14.1729	47.7055	9.58516	23.4194	36.7705	18.4816	37.4318	24.2327	68.1421	19.1487	127.207	150.49	173.595	100.654	79.3258	73.5038	64.2523	22.795	31.8215	17.7342	14.7987	66.2658	106.827	95.3959	41.2656	110.874	38.1454	59.3138	85.2888	88.0319	50.1509	61.7084	41.6953	37.3948
CRO_T103884	0	0	0	0	0	0	0	0	0	0	0	0	0	0	0	9.84244	9.22985	15.2156	5.43495	6.01224	4.86839	2.4329	7.21955	6.83127	0	0	0	0.113724	0	0	0	0	0	0	0	0	0	0	0	0	0	0	0	0.25848	0.246676	0.109586	8.7705	35.3347	13.8036	0.193467	0.0594114	0.0919343	0	0	0	0	20.7838	0	45.4203	108.074	47.4085	40.0688	42.8203	42.0295	53.4895	0.312471	5.02656	0.141533	1.44313	0.0417849	0	0	24.6672	0	0	0	0.0377652	0.0343897	0	0	0	0
CRO_T103887	0	0	0	0	0.280611	0	0	0	0	0	0	0	0.442427	0	0	0	0	0	0	0	0	0	0.506204	0	0	0	0	0	0	0	0	0	0	0	0	0	0	0	0	0	0	0	7.75E-06	1.90528	2.89294	3.32528	0.602465	0.572366	0	1.97473	2.66201	2.91647	0.9408	0	0.593682	0	0	2.0861	0	2.29655	0	0	0	1.40641	0.737794	0.240657	0	0	0	0	0	1.032	0	0	0	0.0993544	0	0	0.906058	1.23264	3.07179	0.225301
CRO_T103888	0	0.158447	0	0.094705	0	0	0	0	0	0	0	0	0	0	0	0	0	0	0.154513	0	0	0	0	0	0	0	0	0	0	0	0	0	0	0	0	0	0	0	0	0	0	0	0	0	0	0	0	0	0	0	0	0.239062	0	0	0	0	0	0	0	0	0	0	0	0	0	0.110067	0	0	0	0	0	0	0.362276	0.378116	0.326292	0.382197	0.929024	0.510036	0.553778	0	0	0.199045
CRO_T103890	53.0597	41.6232	120.965	18.577	16.2003	13.0855	8.84051	25.7028	22.8429	23.8794	23.7616	23.8257	60.699	65.5864	55.2399	822.578	575.772	389.95	545.601	338.372	398.953	293.361	409.2	431.051	70.4949	66.9054	89.5486	98.2601	75.0239	81.6173	117.65	102.342	94.7799	63.4945	67.6765	90.0741	77.4795	44.2127	48.1968	74.868	275.1	59.6203	35.7323	23.9133	9.52486	5.43192	93.0137	614.087	329.768	55.2828	28.2287	34.1404	28.8182	3.70609	27.2454	41.5715	602.638	55.2581	1205.55	845.796	1025.84	732.269	2331.69	709.433	2396.13	126.88	699.709	65.03	131.575	40.7333	42.2133	76.035	289.702	65.647	35.2665	35.7254	60.4335	53.1058	52.486	86.8005	85.8634	72.0816
CRO_T103892	0.755373	1.64542	0.296632	0.292194	0	0.0433486	0.031249	0.388002	0.478665	2.64619	3.52762	1.98812	0.325686	0.428164	0.214308	92.1806	96.1484	66.4786	18.3769	50.8962	25.6541	57.95	56.4511	56.9393	0	0.177812	0	0	0	0	0	0	0	0	0	0	0	0	0	0	0	0	0.294095	1.6597	2.9144	3.18557	19.5371	55.7937	18.0973	4.21142	9.60721	13.8304	1.63699	1.76507	0.137669	1.15007	108.766	1.01238	147.506	67.4801	177.987	201.381	70.6833	214.704	88.5637	9.52413	17.116	2.60616	2.53774	0.209139	0.121337	0.080438	50.6231	0.61766	0.896036	0.350477	0.227012	0.413444	1.35467	0.501252	0.623069	0.365879
CRO_T103893	71.894	59.4798	185.298	40.8464	38.9013	27.8767	16.4686	35.7923	48.4608	9.80415	9.68069	10.3971	85.6834	91.0188	81.3671	1509.37	1187.64	690.305	820.8	730.312	615.67	613.418	822.722	741.085	73.3403	75.8593	87.9531	68.1133	69.8318	64.2352	91.5822	95.7119	92.3671	33.8205	32.5863	100.967	86.4654	27.1072	27.8363	43.4743	336.072	30.5988	37.9571	81.8162	26.6248	17.4524	163.239	610.433	334.8	188.483	50.6644	68.5816	50.3781	7.97233	36.9639	47.9459	326.954	44.4335	1680.37	1295.73	1568.76	1257.76	2580.24	987.12	2380.02	642.957	1663.5	129.847	487.123	29.5345	39.9409	52.6354	258.984	111.644	79.6886	76.5614	108.375	102.748	106.096	129.063	115.803	100.212
CRO_T103894	0	0	0	0	0	0	0	0	0.215926	0	0	0	0	0	0	0	0	0.234591	0	0	0	0	0.112546	0	0	0	0	0	0	0.155386	0	0	0	0.167732	0	0	0.201487	0	0	0	0	0	0	0	0	0	0	0	0.219572	0.135129	0	0	0	0	0	0	0.135235	0	0.341112	0	0.30245	0.67414	0.51948	0.166862	0.91776	0.0918878	0	0	0.0578296	0	0	0	0.36762	0.104645	0	0	0	0	0.102095	0	0	0
CRO_T103895	0	0	0	0	0	0	0	0	0	0	0	0	0	0	0	0	0	0	0	0	0	0	0	0	0	0	0	0	0	0	0	0	0	0	0	0	0	0	0	0	0	0	0	0	0	0	0	0	0	0	0	0	0	0	0	0	0	0	0	0	0	0	0	0	0	0	0	0	0	0	0	0	0	0	0	0	0	0	0	0	0	0
CRO_T103897	0	0	0	0	0	0	0	0	0	0	0	0	0	0	0	0.106269	0	0	0	0.151068	0	0	0	0	0	0	0	0	0	0	0	0	0.146215	0	0	0	0	0	0	0	0	0	0	0	0	0	0	0.128684	0	0.140765	0	0	0	0	0	0.103409	0	0	0	0	0	0	0	0	0.158222	0	0	0	0	0	0	0	0	0	0	0	0	0	0	0	0	0
CRO_T103898	0	0	0	0	0	0	0	0	0	0	0	0	0	0	0	0	0	0	0	0	0	0	0	0	0	0	0	0	0	0	0	0	0	0	0	0	0	0	0	0	0	0	0	0	0	0	0	0	0	0	0	0	0	0	0	0	0	0	0	0	0	0	0	0	0	0	0	0	0	0	0	0	0	0	0	0	0	0	0	0	0	0
CRO_T103899	0.555196	0	0.223667	0	0	0	0.869281	0	0	0	0	0.334681	0	0	0	0	0	0	0	0	0.794974	0	0	0.279256	0	0	0	0	0	0	0	0	0	0	0	0	0	0	0	0	0	0	0	0	0	0	0	0.404844	0	0	0	0	0	0.584301	0	0	0	0.423051	0	0	0	0	0	0	0	0	0	0	0.176057	0	0	0	0	0	0	0	0	0	0	0	0	0
CRO_T103900	0.0919144	0	0	0.0426588	0.268377	0.143176	0	0.153642	0.0555715	12.8972	15.7191	15.1326	6.54622	5.04904	4.29237	0.497722	0.0539476	0	0.0701515	0.142835	0.0971717	0.168924	0.31291	0.202825	0.0702386	0	0	0	0	0	0	0	0	0	0	0	0	0	0	0	0	0	15.2561	1.63811	0.964833	0.476132	3.35551	3.8112	0.215493	5.28807	0.706399	6.54825	2.45339	0.644305	0.0499605	6.2382	0	19.2219	0.068073	0.198783	0.291366	0.26834	0.0693481	0.0654881	0	0.0116315	0.0438923	0.0254723	0.0218955	1.09162	1.63965	2.43973	1.34223	0.124179	0.24911	0.0835134	0.730288	0.147795	4.55951	0.0413379	0	0
CRO_T103901	0	0	0	0	0	0	0	0	0	1.57522	1.44751	1.40126	0.442395	0.395938	0.435919	0	0	0	0.0463415	0.0573969	0.096084	0.222201	0	0	0	0	0	0	0	0	0	0	0	0	0	0	0	0	0.113373	0	0	0	5.21259	0.384104	0.104534	0.36273	0.832193	1.18425	0	0.531861	0.131759	1.13618	0.76879	0.716985	0	3.57168	0	10.5034	0	0	0.24144	0	0	0	0	0	0	0	0	0.756175	0.412924	1.10602	0.11345	0.176497	0.0759702	0	0.519471	0	2.58197	0.0879231	0	0
CRO_T103902	1.74577	1.76077	2.24021	1.6653	10.0706	10.558	10.9831	3.08749	4.03326	15.3821	17.6432	17.202	14.631	12.3491	12.9118	13.0853	12.6992	15.3718	26.5943	23.0897	23.2628	21.2878	26.9829	24.2922	3.5432	3.53787	5.61347	5.59473	5.54418	7.53716	4.16502	3.84366	3.67605	6.09993	6.96278	4.05846	4.79466	3.8411	2.58378	4.46448	8.42672	4.6309	8.47801	22.4121	27.0071	40.1978	4.11354	4.9558	3.37465	10.9927	21.1077	16.3572	12.7943	25.9258	7.22232	8.99257	11.598	9.82517	5.17742	6.59957	6.51403	3.68802	2.5682	3.66621	2.15877	8.30172	6.58247	10.791	6.79657	7.69275	2.5145	3.59073	7.76918	3.89014	3.44288	3.86808	3.92477	3.17312	3.95757	3.15063	2.9965	3.97743
CRO_T103903	14.6122	12.298	25.9163	8.78528	16.9083	18.4099	11.5964	16.2635	13.8679	6.65924	7.46088	6.47132	9.50113	7.91568	8.69852	11.5069	10.933	10.7921	9.57828	8.18804	10.0426	9.04167	12.2908	10.8642	14.8452	18.4884	20.4947	11.5274	8.24477	10.6284	21.4718	21.32	16.0876	6.95803	7.42772	13.4709	13.9967	6.56434	6.70374	6.5203	23.2257	8.96254	7.72715	4.42784	3.24038	2.96077	8.85433	13.6762	8.94893	5.96655	5.18074	7.26447	6.66311	3.5154	7.61482	9.01186	4.75798	7.56434	8.57531	8.26706	9.26588	9.1624	14.955	11.1974	12.9108	6.51313	11.0716	8.66292	5.24738	18.0934	13.5497	31.2863	8.29081	15.8538	13.3825	13.0119	15.6614	14.0598	14.938	15.8776	14.1342	15.1359
CRO_T103904	12.508	12.2467	32.1429	15.6758	18.7505	14.932	15.1671	12.4883	20.9728	81.8835	88.116	91.1328	24.5644	25.1849	29.6436	9.07344	5.90767	10.2725	6.79206	5.28086	6.53796	6.17585	5.36671	9.11032	22.7382	25.222	28.8884	25.521	29.4547	30.2072	25.4152	31.8483	20.9886	25.4361	21.9198	40.78	53.4924	27.5136	21.6818	19.1432	16.4104	26.4975	24.8996	53.7052	53.5643	63.9745	11.2065	12.4039	10.3586	36.0501	24.6398	39.1616	51.1962	58.1941	13.0633	13.3927	13.6605	31.1119	14.1007	7.03974	14.0467	8.23582	11.9368	7.4361	13.3507	2.81667	3.39092	2.21935	2.16878	13.7041	11.865	15.8425	7.1542	28.4423	22.2468	28.5147	27.1548	25.2927	30.8475	35.1468	34.514	36.7442
CRO_T103905	0	0	0	0	0	0	0	0	0	0	0	0	0	0	0	0	0	0	0	0	0	0	0	0	0	0	0	0	0	0	0	0	0	0	0	0.649565	0	0	0	0.318512	0	0	0.325957	107.342	103.774	74.4526	0	0	0	130.402	79.5809	95.1315	149.706	160.518	0	0	0	0.159244	0	0	0	0	0.958363	0.89994	0	0	0	0.0868637	0	0	0	0	0.0938879	0	0	0	0	0	0	0	0	0
CRO_T103906	0.0982503	0.156606	0	0.0935143	0.11521	0	0	0	0	1.15939	1.2254	0.985857	0.153731	0.822332	0.455955	0	0	0	0.0982493	0.492775	0.0420143	0	0.184859	0.166634	0	0	0	0	0.496914	0	0	0	0	0.772256	0.263158	2.6972	1.84387	0	0	0	0	0.835871	0.197782	96.1855	55.9213	64.2826	0	0	0.108267	74.2445	71.8724	78.1394	78.3105	94.7364	0.222946	0.201038	0	0	0	0	0	1.73362	0.993529	0.315966	0.289105	0.0528567	0.128929	0	0	0	0	0	0	0	0	0	0	0	0	0.188698	0.220151	0
CRO_T103908	0	0	0	0	0	0	0	0	0	0	0	0	0	0	0	0	0	0	0	0	0	0	0	0.133394	0	0	0	0	0	0	0	0	0	0	0	0	0	0	0	0	0	0	0	0	0.551654	0	0	0	0	0.244697	0	0.188022	0	0	0	0	0	0	0	0	0.219479	0.312684	0	0.251231	0.448601	0	0	0	0	0	0	0	0	0	0	0	0	0	0	0	0	0
CRO_T103909	0	0	0	0	0	0	0	0.143601	0	0	0	0	0	0	0	0	0	0	0	0	0	0	0	0	0	0	0	0	0	0	0	0	0	0	0	0	0	0	0	0	0	0	0	0	0	0	0	0	0	0	0	0	0	0	0	0	0	0	0	0	0	0	0	0	0	0	0	0	0	0	0	0	0	0	0	0	0	0	0	0	0	0
CRO_T103910	213.39	226.439	164.619	242.524	169.298	201.048	240.129	272.815	208.949	187.94	176.827	179.145	183.504	188.511	183.579	45.4639	49.3807	35.818	106.417	82.2979	86.4976	57.0911	82.3653	75.6707	477.592	435.527	430.26	169.549	164.94	170.559	375.855	363.04	377.883	91.9394	95.631	64.5099	61.2797	84.6278	80.6944	102.263	51.1358	83.7898	197.891	67.5193	95.0677	95.4281	220.481	156.021	82.9815	43.1467	67.5019	60.9964	60.2609	89.3661	527.238	397.291	34.0402	89.0524	15.842	20.5335	15.9711	16.9468	15.5179	17.7819	17.4758	20.6671	12.4736	20.0248	17.8391	168.477	232.593	150.593	24.2354	324.441	300.957	322.112	296.853	334.061	263.759	268.987	275.528	250.786
CRO_T103911	0.0282333	0.0917849	0.0327423	0.0263577	0.0647723	0	0	0	0	0.120624	0.16227	0	0.372171	0.0445243	0.0815769	0.059106	0	0.101842	0.0560864	0	0.059038	0	0	0	0	0.0691573	0	0	0	0.0625498	0	0.0594301	0.0741573	0.067918	0.0692787	0	0.163535	0	0.258585	0.213007	0.0871809	0	0	0	0.0654217	0.0736207	0	0	0.0532751	0.0660669	0	0.0636002	0.136689	0.26582	0	0	0.0631217	0.0651809	0	0	0	0	0	0	0	0.854286	1.23944	0.071903	0.0795425	0	0	0	0.0518872	0.116654	0.15051	0.117701	0.0571913	0.15634	0	0.1164	0	0
CRO_T103912	10.5421	12.7885	7.68528	6.32413	2.87619	2.32229	2.307	8.67279	8.28426	9.21144	9.70333	9.27458	8.85672	6.65378	5.97863	5.22922	6.52094	7.94635	4.21245	4.22665	3.0413	4.69219	4.79602	3.85454	9.78342	7.09819	8.61559	9.02168	7.87412	9.13659	6.04074	5.56059	7.51595	8.07982	5.83146	7.16275	9.33442	3.70658	5.96559	6.41067	12.3977	6.50321	6.95861	7.50438	7.92811	9.78263	7.16514	8.40789	4.84376	6.96193	5.22295	7.70393	9.45531	7.98378	9.93994	8.48279	10.8909	10.5861	7.56123	4.21241	7.03724	3.74552	2.54516	5.26929	2.92664	8.18568	6.11555	7.90654	6.70904	8.23641	10.2182	9.14784	4.36424	5.50207	4.97378	4.35737	5.53289	4.91897	6.04405	4.93128	4.40809	6.01291
CRO_T103913	6.90875	9.72492	6.88173	5.64255	4.76183	5.28333	2.95745	7.16173	7.46208	13.6526	14.1532	12.9096	11.8316	10.5901	10.372	19.7544	22.643	19.6837	17.3317	20.0911	20.0484	22.5229	22.3168	22.4184	11.0883	11.5504	12.9094	12.8452	11.9063	12.46	10.9535	12.5503	11.0983	9.93716	11.2596	15.6851	16.7901	9.71526	9.5215	9.2901	15.8388	9.00834	16.8996	18.4103	22.2909	22.5534	16.7694	16.8732	12.9247	15.2425	13.7368	13.5882	20.406	22.9979	10.9357	15.6125	26.3538	16.3711	17.2121	19.6619	22.3133	18.1276	15.8772	17.229	14.715	6.81295	7.17419	8.91173	7.72293	14.222	18.3479	15.8325	9.378	6.1867	6.14537	6.05099	6.74427	6.09131	6.83908	6.34364	6.90838	5.61308
CRO_T103914	30.9327	27.7342	24.0242	15.2285	20.5519	20.6268	15.34	28.4228	20.6657	80.4105	80.9525	85.5129	59.4699	54.0527	54.4026	52.447	49.6972	45.9303	46.5667	54.0286	45.9346	46.4459	48.4578	56.3476	47.7943	49.2575	54.739	44.0926	41.1705	48.4837	38.6138	42.3552	40.087	40.1608	40.3901	35.0233	37.4991	31.4666	37.1395	35.4538	37.27	33.7604	79.2894	32.9348	24.7102	26.8202	38.5978	45.9511	34.2821	30.9821	37.4206	45.6275	42.2833	34.8388	34.8349	43.8162	64.3296	54.2537	54.2533	42.4278	56.3362	54.1442	45.7933	57.3018	45.9904	14.1467	16.3892	15.0853	13.7558	35.9121	40.1537	43.83	33.0097	26.2394	21.7393	22.6886	25.5304	25.271	25.8548	26.0676	24.3221	24.9044
CRO_T103916	29.9554	23.7126	35.8232	13.6951	33.1155	30.6884	11.3387	17.5551	16.5555	87.4839	92.3422	87.5194	66.4199	64.4901	66.0836	41.6779	38.5561	35.6952	50.1248	49.1362	45.9302	40.6409	39.9138	48.2763	75.3668	71.649	88.015	73.7008	66.1367	71.3267	65.4126	60.2285	63.4516	53.0771	55.01	62.6916	65.5698	55.3526	51.5268	48.4608	88.4998	47.3935	74.5551	85.0098	81.8463	100.186	41.5901	43.4769	37.6684	61.9993	88.1925	90.3808	71.4011	84.9515	64.6722	46.6242	76.7974	80.8064	39.2433	42.7367	46.5477	40.0977	48.7527	39.1127	54.6227	59.8979	58.1383	52.771	61.4525	60.7494	46.0787	49.9623	48.1959	34.3701	21.766	26.8326	32.4881	25.2405	30.0579	31.6274	30.8444	30.0368
CRO_T103917	26.1384	21.0786	71.0147	22.1445	26.3555	36.6351	5.39705	10.2131	13.9442	171.191	166.404	135.73	95.5305	101.607	98.4811	150.069	118.489	216.179	131.175	131.583	134.181	115.191	85.2248	119.074	106.592	99.2802	110.741	49.815	38.6754	30.0509	106.018	87.5902	79.1231	29.7108	30.4319	48.3575	80.7615	31.1025	32.3936	24.6119	106.583	25.1522	96.8057	67.0469	75.1245	40.5638	64.9376	86.2534	41.9648	116.686	8.6336	22.2552	89.9711	73.9595	44.0257	39.9953	103.764	31.9242	91.3241	129.354	71.1807	101.452	135.448	102.86	115.295	40.067	88.7824	97.3606	43.2737	129.652	104.205	107.863	121.587	71.7373	44.2861	63.2372	73.1305	59.7117	50.6653	80.2502	54.3383	62.8654
CRO_T103918	25.7094	16.65	42.8903	12.2797	23.9938	32.1323	5.91332	13.1982	14.0783	99.6174	95.378	98.0631	62.29	53.9967	67.6196	84.3695	70.6122	167.307	64.9395	45.9701	64.5171	56.077	66.4575	73.0491	84.6976	54.9201	68.4923	42.4872	30.4409	29.6888	73.2639	76.3815	75.3463	19.1462	45.5104	53.8481	92.9251	14.515	28.0643	20.4226	98.954	17.4238	100.464	81.7523	57.4705	52.9379	40.1197	72.5626	42.9671	115.471	13.8649	37.3211	84.4575	63.6416	54.2731	44.0905	114.55	34.6442	101.183	93.6201	107.437	67.7855	77.8501	48.9439	83.0692	26.4089	70.9956	68.1371	39.4368	81.5187	74.7103	64.4985	92.129	49.7386	28.0707	38.5514	46.3424	38.8421	35.8887	52.0353	32.1831	38.442
CRO_T103919	0.112447	0	0.66892	0	0	0.417048	0	0	0	0.20864	0	0.208282	0.0980189	0	0.0967503	0.495005	2.39575	24.6485	1.71301	3.62984	0.121153	11.2407	4.02076	2.37834	1.20075	0.325183	0.172778	0.587545	0.773487	0.879289	0	0	0.885591	0.158612	0.163179	0	0.385552	0.499346	0	0.496486	0	0	0	38.7812	23.5305	30.9495	0.85156	0.361663	1.12165	31.9883	47.4428	49.3421	24.568	38.44	0.127668	0	3.17414	0.380666	1.57216	1.97239	50.5268	94.5548	75.5382	1.67081	3.25538	12.0244	10.1698	7.78165	14.1666	0.334983	0	0	1.63009	0.231391	0.0996635	0.269126	0.227175	0.207374	0.225785	0	0.257989	0.121802
CRO_T103920	0	0	0	0	0	0	0	0	0	0	0	0	0	0	0	0	0	0	0	0	0	0	0	0	0	0	0	0	0	0	0	0	0	0	0	0	0	0	0	0	0	0	0	0	0	0	0	0	0	0	0	0	0	0	0	0	0	0	0	0	0	0	0	0	0	0	0	0	0	0	0	0	0	0	0	0	0	0	0	0	0	0
CRO_T103921	0	0	0	0	0	0	0	0	0	0	0	0	0	0	0	0	0	0	0	0	0	0	0	0	0	0	0	0	0	0	0	0	0	0	0	0	0	0	0	0	0	0	0	0	0	0	0	0	0	0	0	0	0	0	0	0	0	0	0	0	0	0	0	0	0	0	0	0	0	0	0	0	0	0	0	0	0	0	0	0	0	0
CRO_T103922	0	0	0	0	0	0	0	0	0	0	0	0	0	0	0	0	0	0	0	0	0	0	0	0	0	0	0	0	0	0	0	0	0	0	0	0	0	0	0	0	0	0	0	0	0	0	0	0	0	0	0	0	0	0	0	0	0	0	0	0	0	0	0	0	0	0	0	0	0	0	0	0	0	0	0	0	0	0	0	0	0	0
CRO_T103923	0.108662	0	0	0	0	0	0	0.107227	0	0	0.0417648	0	0.0322864	0.0489862	0.0318463	0	0	0	0.089959	0.0557334	0	0	0.0411403	0.074341	0	0	0	0	0.103108	0.0690436	0	0	0	0	0	0.0564252	0	0	0	0	0	0	0	0	0.0516641	0.117468	0	0.0677712	0	0.15715	0	0.174247	0.161482	0.0700536	0.0512758	0.0441469	0	0.167583	0	0	0.060112	0	0	0	0	0	0	0	0	0.0459564	0	0	0	0.0968444	0.0848761	0.097703	0.130331	0	0.0583002	0	0	0.0716682
CRO_T103924	0	0	0	0	0	0	0	0	0	0	0	0	0	0	0	0	0	0	0.111339	0	0	0	0	0	0	0	0	0	0	0	0	0	0	0	0	0	0	0	0	0	0	0	0	0	0	0	0	0	0	0	0	0	0	0	0	0	0	0	0	0	0	0	0	0	0	0	0	0	0	0	0	0	0	0	0	0	0	0	0	0	0	0
CRO_T103925	31.0779	21.4546	30.6612	15.5125	46.8025	46.1172	18.6021	10.5275	15.9825	68.1034	74.3803	62.5691	30.2633	26.8392	26.6073	13.8023	13.1609	12.8776	23.0684	21.6703	21.716	9.5291	16.9722	24.1851	15.4705	19.7421	19.1939	74.9181	80.4023	81.3173	48.6973	42.8589	39.2253	143.86	187.211	54.7929	45.2447	100.011	199.782	122.411	47.1825	180.022	31.8205	5.10411	8.10286	9.66477	36.2274	50.1273	10.3158	6.03152	11.2972	14.9122	8.26672	9.71488	13.0726	20.7266	58.7135	24.8485	50.5012	21.2846	30.7214	31.6212	31.0071	26.7693	32.7896	20.3235	44.109	10.7592	13.2797	33.4052	13.8997	25.7669	26.7339	16.9271	12.6614	19.7893	17.7121	13.771	18.2547	29.5965	35.315	37.0488
CRO_T103926	0.700793	0.663149	0.166716	0.263652	0.986179	0.150118	1.18025	0.0890015	0.332878	2.97786	2.43412	1.48737	0.658598	1.01648	0.337333	0.366483	0	3.75148	0.28268	0.397392	0.330859	1.0294	1.16296	1.79183	0.20061	0.37881	0.40142	0	0.631705	0.339803	0	1.32243	0.617965	0.36768	0	0	0	0.578531	0.174294	0.386711	0.236444	0.60052	1.04283	6.47863	5.12516	6.54648	0.258557	0.143961	0.208282	5.7717	4.14565	4.74673	3.73369	5.27081	0.455683	0.715213	0.538155	0.163275	0	0	1.57449	3.2254	2.33152	0.249705	0.458308	0.0864367	0.0717809	0.303197	0.699611	0.283012	0.623372	0.280131	0.254157	0.651855	0.387548	0.302546	0.358251	0.403334	0.43857	0.744194	0.169782	0.473066
CRO_T103927	0.0548478	0.175007	0	0	0	0.114548	0	0	0	0	0	0.0908803	0	0	0.0846266	0	0	0.627143	0	0	0	0.132476	0.102521	0.27902	0	0	0.30304	0	0	0.129175	0.285046	0.121058	0	0.139374	0	0	0	0	0	0	0	0	0	0	0	0	0	0	0	0	0	0	0	0	0	0	0	0	0	0	0	0	0	0	0	0	0	0	0	0	0	0	0	0	0	0	0	0.167197	0	0.0930275	0.20607	0.0983173
CRO_T103928	0.102016	0	0	0	0.0390678	0	0.203019	0	0.0813607	243.347	213.394	312.419	130.055	113.189	111.878	0	1.17943	2.55876	2.17658	4.00215	4.97419	3.04744	8.36842	0.527902	0.201977	0	0	0.17355	0.820554	0.431399	0.0963527	0	0	12.4269	13.8453	34.7944	13.0435	19.6804	14.7848	16.2939	8.91202	14.7903	248.396	4.29639	8.87674	11.299	23.7631	10.6406	13.6023	5.28327	41.3043	11.4187	10.1481	8.50915	0.0744279	0	29.6214	4.69541	48.2326	9.44348	130.071	178.074	1.03619	118.092	0.271657	350.134	463.116	120.794	285.974	1.42673	0	1.32042	210.475	0	0	0	0.0616918	0	0.0613385	0	0	0
CRO_T103929	0	0	0	0	0	0	0	0	0	0	0	0	0	0	0	0	0	0	0	0	0	0	0	0	0	0	0	0	0	0.103598	0	0	0	0	0	0	0	0	0	0	0	0	0	2.86926	2.76388	1.70539	0	0	0	4.13798	1.91427	3.08282	2.70751	3.83201	0	0	0	0	0.223598	0	0	0	0	0.105986	0	0.0342893	0.0313431	0.0363088	0	0.0645185	0	0	0	0	0	0	0	0	0	0	0	0
CRO_T103930	4.76095	3.07537	2.65222	2.18963	2.95646	2.01867	8.62413	4.31526	1.96829	109.53	101.681	120.028	28.3617	18.8962	16.5814	9.31052	14.5832	36.7461	28.0532	17.345	15.909	10.4531	20.6028	19.1339	2.25207	0.478914	0.761619	0	0.456593	2.18283	0.714846	1.4384	1.32121	0.936547	2.42059	4.22698	7.12851	0.492737	0	2.17234	10.4981	0.245505	40.4254	1.00178	2.97453	3.73345	5.15041	12.0024	7.66871	2.55467	2.31798	1.35387	1.99345	4.85673	5.89321	8.83484	22.6471	5.98951	44.7617	22.4598	69.2748	12.45	12.4871	12.7759	9.17773	38.7487	40.7216	27.2066	43.133	7.96405	5.99591	5.94476	15.0976	3.57009	2.358	2.52344	5.37478	2.55982	2.20637	1.65756	0.930215	1.50323
CRO_T103931	23.5653	14.2337	23.4635	40.4369	129.272	133.606	89.9906	196.385	120.057	92.9024	103.279	89.6673	32.6364	33.4802	33.879	4.92853	4.70028	3.53529	11.1592	6.17975	9.02745	7.24486	9.19382	7.36601	256.05	257.878	304.625	56.6808	53.6938	51.3626	207.398	178.829	178.601	27.9601	22.3348	35.545	42.7181	25.9914	24.9948	29.0021	64.9957	21.7338	39.122	5.04939	7.20741	7.9897	17.3959	10.0332	3.04424	3.21685	3.33979	3.58291	7.40294	8.36836	80.3547	47.3724	7.02335	11.6977	4.76538	6.35178	6.05639	5.10248	3.86069	2.9635	3.72544	4.82819	4.38499	3.38314	4.37842	58.5046	30.1177	25.782	21.5104	216.186	220.086	233.38	59.4852	80.6047	42.4698	89.004	73.8451	72.443
CRO_T103933	288.129	636.973	474.471	560.953	239.67	185.742	196.144	403.926	554.982	223.563	219.925	212.105	450.666	485.788	479.386	459.376	485.222	354.065	446.275	569.856	497.195	483.001	454.47	385.825	284.476	288.273	312.389	293.869	271.142	260.329	321.928	307.091	269.884	291.942	291.503	701.98	764.504	386.085	310.03	317.684	862.914	286.49	202.404	256.168	157.252	191.302	419.765	365.204	748.103	229.709	274.542	269.803	152.472	168.927	179.601	270.786	312.552	395.685	271.862	240.768	258.469	375.092	249.135	404.315	197.086	1087.53	1090.2	1533.89	1522.48	329.64	520.277	642.834	630.049	457.385	556.915	421.377	469.814	368.23	656.113	465.531	533.391	596.327
CRO_T103935	0	0	0	0.243551	0	0	0	0.328582	0	0	0	0	0	0	0	0	0	0	0	0	0	0	0	0	0	0	0	0	0	0	0	0	0	0	0	0	0	0	0	0	0	0	0	0	0	0	0	0	0	0	0	0	0	0	0	0.581444	0	0	0	0	0	0	0	0	0	0	0	0	0	0	0	0	0	0	0	0	0	0	0	0.43391	0	0
CRO_T103936	8.11836	9.496	4.98011	9.21429	3.61545	1.5468	7.42656	16.8404	12.2054	0.851918	1.10532	0	0.264544	0.567167	0	1.3705	0.738466	4.38483	1.45735	4.01011	1.34408	2.3311	0.605357	2.48305	4.17006	1.30756	1.3982	6.77233	11.3051	11.1329	1.76352	3.00691	1.89972	17.1938	20.248	9.56119	29.836	17.8867	13.0146	14.74	0	9.75651	1.93838	0	0	0	3.60237	3.76463	1.4904	0	0	0	0	0	1.41994	3.84832	13.1047	6.79499	11.8052	0.435244	13.7868	8.53279	7.07391	8.64296	8.38195	0	0	0.180374	0.157902	1.56666	1.90459	3.1232	4.9982	4.46302	4.56964	8.443	5.49356	5.78968	4.90029	4.69074	7.48967	7.04696
CRO_T103937	34.3111	33.8178	34.8094	25.5403	18.0325	18.6727	16.858	34.5463	32.9866	45.4088	39.7432	43.5072	43.1362	41.0559	42.2273	16.0733	12.6785	9.21527	10.1283	16.2241	19.1868	10.802	9.29478	6.90743	36.6762	31.6256	37.7529	35.7717	45.1166	36.5868	41.1818	40.5384	40.4739	53.94	54.5489	30.9847	28.1185	58.586	61.472	71.3787	55.3055	64.8204	67.1057	15.7801	11.5456	10.3669	61.5949	61.9655	255.485	19.7749	36.4254	31.7457	23.736	14.7621	24.5461	29.4407	24.9519	34.4837	26.6657	21.8913	24.9515	34.646	35.1919	55.5157	54.591	29.5379	28.4774	38.3056	23.0878	17.0126	20.9836	34.9635	47.3322	38.9423	34.0065	32.8562	32.5285	33.9491	36.3807	37.8723	41.7128	36.3333
CRO_T103938	35.2823	37.4611	18.1601	19.0589	16.8409	16.6488	19.3527	23.5047	22.4044	20.4908	17.922	21.0751	41.1503	40.1526	37.8717	30.8917	36.2001	27.8521	25.9366	30.6341	31.1128	38.7442	42.7741	31.1379	25.3916	25.073	23.464	48.2363	62.3023	61.1786	16.5293	18.3588	18.0841	68.4116	66.782	55.8567	47.113	69.6039	61.8095	71.3895	49.9967	74.8529	49.0633	4.10679	2.86382	3.08622	44.4189	43.6198	53.6308	6.88976	16.7623	13.6599	0.749713	2.3954	41.5143	53.1375	57.2372	100.596	36.9495	25.7851	38.4571	41.8681	16.7085	39.5656	20.34	25.1198	12.9148	20.3498	19.5575	19.3591	29.8183	24.651	39.3533	23.7423	25.4461	26.052	24.8497	23.1554	32.2245	20.5331	23.7357	25.044
CRO_T103939	2.8822	0.064452	0.230988	0.0371199	6.12091	2.68886	0.176537	0	0.0489597	0.659162	0.428289	0.219734	79.3937	82.2092	76.4896	0.435279	0.468676	0.314458	0.292225	0.773581	0.512784	0.395705	0.680924	0.346288	0	0	0	0	0	0.102395	0	0	0	0	0.796732	1.88483	0	0.23232	0	0	2.37485	0	3.21102	0	0	0	0.706453	4.57692	0.433247	0	0	0	0	0	0	0.078831	0.965152	0.434686	0.976974	0.31373	2.23344	2.38752	3.03147	5.94694	0.799111	0	0	0	0	0.237141	1.28178	1.85969	8.33646	2.45472	0.749649	0.639306	6.44731	2.33739	3.47484	7.73499	2.43005	1.4172
CRO_T103940	0	0	0	0	0	0	0	0	0	0	0	0	0	0	0	0	0	0	0	0	0	0	0	0	0	0	0	0	0	0	0	0	0	0	0	0	0	0	0	0	0	0	0	0	0	0	0	0	0	0	0	0	0	0	0	0	0	0	0	0	0	0	0	0	0	0	0	0	0	0	0	0	0	0	0	0	0	0	0	0	0	0
CRO_T103941	20.8073	25.5517	18.7738	14.663	6.46878	6.09036	5.01355	15.5963	15.9095	12.5097	11.6308	11.9683	13.8918	13.2347	12.876	16.2341	17.5574	13.0006	16.9813	17.8026	18.7916	14.7411	21.476	16.2455	17.9714	18.0936	17.3169	23.028	27.0949	23.7383	14.6688	16.5794	14.9747	28.4754	25.2821	30.5276	29.3966	29.2092	24.897	22.7345	27.718	26.5427	15.748	13.9095	18.7508	15.0093	32.625	31.8348	23.8088	16.4124	11.5241	13.6699	20.675	17.3259	10.5264	21.7151	21.886	26.3921	24.1375	20.6416	21.3052	28.8276	21.3178	37.2967	19.1973	18.6142	17.839	21.8643	16.1508	13.0147	20.8296	23.6742	24.1204	13.5906	14.7875	11.6189	15.0648	11.865	21.388	13.3467	14.7559	15.6924
CRO_T103942	14.9791	13.3546	14.3009	8.02655	10.6949	9.86806	7.97726	12.676	9.15457	39.5568	37.0552	36.9158	38.6931	35.2311	34.4769	33.146	32.9291	27.4613	33.8925	35.3339	31.6352	34.4867	33.6729	39.4605	27.1465	28.6399	28.4121	29.8613	28.204	30.5515	24.083	23.4411	24.6936	26.2733	25.997	27.8261	27.4394	27.7293	29.6071	24.0809	27.1722	27.3937	39.6893	19.1424	19.117	20.8273	24.2589	27.9049	27.4923	15.4836	16.6718	20.6899	14.9583	18.3571	21.3224	19.862	40.1899	36.7867	29.8123	30.4343	28.3886	32.3468	15.3338	30.6691	24.8209	15.3404	14.4147	14.9496	13.998	17.5568	23.4659	24.0801	24.5469	14.3125	10.3516	10.5889	12.1763	12.5024	12.3749	11.1677	12.2697	11.1756
CRO_T103943	20.2054	20.9505	20.1673	15.1386	20.7184	18.6021	14.8668	20.0612	22.6178	49.6381	49.1412	45.5221	31.9386	33.3738	33.6913	22.5168	25.0525	20.2878	23.8966	25.0229	25.0893	25.347	23.7641	26.9524	27.2102	27.9968	39.6879	40.0125	30.7033	35.0934	27.4286	32.1558	27.3602	28.8057	31.9964	36.1013	33.2431	32.2771	35.0338	24.7006	33.9565	31.4059	36.4	20.9435	20.8652	28.1599	25.7025	24.9187	41.1194	16.1239	25.0743	24.1354	14.0118	16.4782	24.5655	26.6293	43.0045	37.684	23.5854	27.2036	23.6495	28.6008	20.7152	21.2861	26.9474	18.8177	16.8866	17.9989	16.8238	29.3441	39.5139	28.3926	22.5199	22.9648	19.3443	23.6514	24.1516	22.5396	19.9539	24.5754	25.6556	24.4937
CRO_T103945	0	0	0	0	0	0	0	0	0.0677323	0	0	0	0	0.0480326	0.0443524	0	0	0	0.0304091	0	0.0617179	0	0	0.0492484	0	0.148726	0	0	0	0	0	0.128901	0.163909	0	0	0	0	0.0754962	0	0.0764305	0	0	0	0	0.0638071	0.074076	0.062628	0	0.158935	0.127902	0	0	0.130075	0.0941953	0	0	0	0	0	0	0.148416	0	0	0	0	0	0.0299419	0	0	0	0	0	0.198133	0	0	0	0	0	0	0	0	0
CRO_T103946	0	0	0	0	0	0	0	0	0	0	0	0	0	0	0	0	0	0	0	0	0	0	0	0	0	0	0	0	0	0	0	0	0	0	0	0	0	0	0	0	0	0	0	77.8304	31.0209	63.404	0	0	0.388105	26.3263	68.4579	62.3004	27.5728	67.528	0	0	0	0	0	0	0	0	0	0	0	0.363188	0.334704	0.205075	0	0	0	0	0	0	0	0	0	0	0	0	0	0
CRO_T103947	0	0	0	0.0676953	0	0	0.111372	0.381582	0	0	0	0	0.122242	0	0	0	0	0	0	0	0	0	0	0	0	0	0	0	0	0	0	0	0	0	0	0	0	0	0	0	0	0	0	0	0	0	0	0	0.196967	0.162345	0	0	0	0	0	0	0	0	0	0	0	0	0	0	0	0	0	0	0	0	0	0	0	0	0	0	0.118198	0	0	0.239517	0.134512	0.126717
CRO_T103948	0	0	0	0	0.172722	0.206278	1.31968	0	0.501819	0	0	0	0	0	0	0	0	0	0	0	0	0	0	0	0	0	0	0	0	0	0	0	0	0	0	0	0	0	0	0	0	0	0.291552	0	0	0	0	0	0	0	0	0	0	0	0	0	0	0	0	0	0	0	0	0	0	0	0	0	0	0	0	0	0	0	0	0	0	0	0.318927	0.516959	0	0
CRO_T103953	0	0	0	0	0	0	0	0	0	0	0.127128	0.0656092	0	0	0	0	0.0965762	0.166761	0.0435638	0	0.103168	0	0.0853324	0.227333	0	0	0	0	0	0	0	0	0	0	0	0	0	0	0	0	0	0	0	0	0	0	0	0	0	0	0	0	0	0.145192	0	0	0.0915405	0	0	0	0	0	0	0	0	0	0	0	0	0	0	0	0	0	0	0	0	0	0	0	0	0
CRO_T103956	0.721084	0.288459	0.20871	0.347724	0.406289	0.292244	0.684954	0	0.228407	0	0	0	0.15983	0	0	3.45648	2.86329	1.81703	0.611908	1.37641	2.29932	3.91989	2.7061	1.24236	0	0	0	0.469095	0.334846	0	0.27852	0	0	1.02459	1.58842	1.10696	1.23139	0.535589	0.975762	1.32983	0	0.558036	0	0.210595	0	0.547262	0.392868	0.748936	0.607983	0.429757	0	0	0.751733	0.644834	0	0	0.180586	1.41805	0	0.634698	0	0	0	0	0	0.17882	0.0915463	0	0	0.172894	0.780783	0	1.87996	0	0.327288	0.575041	0.559113	0.341066	0.406419	0	0	0
CRO_T103957	12.0004	10.6887	11.5732	11.4396	12.4165	11.5646	9.987	8.73985	9.46293	43.148	45.8298	48.457	25.6751	23.9549	26.0809	12.6775	10.0676	10.7407	15.1968	10.649	15.1694	8.70751	8.72562	14.4339	26.0369	24.5585	27.7284	27.3974	29.7379	35.5086	18.6342	21.4052	21.736	27.4967	25.0206	20.0442	17.5732	23.5308	22.9655	24.3182	6.9583	23.8278	31.9157	7.76408	6.73555	9.06836	22.6818	21.9795	13.7982	4.96289	10.8471	11.4085	6.24737	7.83887	23.2904	21.3124	23.3026	20.2312	24.8683	11.4813	24.5329	18.1507	12.1771	18.943	18.3499	2.84567	2.60464	1.73139	1.04334	12.7152	14.8838	9.85263	18.7029	16.7353	12.4083	14.232	14.844	14.9269	12.953	13.4182	14.6377	13.2764
CRO_T103959	0	0	0	0	0	0	0	0	0	0	0	0	0	0	0	0	0	0	0	0	0	0	0	0	0	0	0	0	0	0	0	0	0	0	0	0	0	0	0	0	0	0	0	0	0	0	0	0	0	0	0	0	0	0	0	0	0	0	0	0	0	0	0	0	0	0	0	0	0	0	0	0	0	0	0	0	0	0	0	0	0	0
CRO_T103960	0	0	0	0	0	0	0	0	0	0	0	0	0	0	0	0	0	0	0	0	0	0	0	0	0	0	0	0	0	0	0	0	0	0	0	0	0	0	0	0	0	0	0	0.295184	0.216675	0.121736	0	0	0	0.109997	0	0.105194	0.227706	0.149479	0	0	0	0	0	0	0	0	0	0	0	0	0	0	0	0	0	0	0	0	0	0	0	0	0	0	0	0
CRO_T103961	0	0	0	0	0	0	0	0	0	0	0	0	0	0	0	0	0	0	0	0	0	0	0	0	0	0	0	0	0	0	0	0	0	0	0	0	0	0	0	0	0	0	0	0	0	0	0	0	0	0	0	0	0	0	0	0	0	0	0	0	0	0	0	0	0	0	0	0	0	0	0	0	0	0	0	0	0	0	0	0	0	0
CRO_T103962	0	0	0	0	0	0	0	0	0	0	0	0	0	0	0	0	0	0	0	0	0	0	0	0	0	0	0	0	0	0	0	0	0	0	0	0	0	0	0	0	0	0.210646	0	0	0	0	0	0	0	0	0	0	0	0	0	0	0	0.158205	0.409604	0	0	0	0	0	0	0	0.136523	0	0	0	0	0	0	0	0	0	0	0	0	0	0	0
CRO_T103963	0	0	0	0	0	0	0	0	0	0	0	0	0	0	0	0	0	0.166109	0	0	0	0	0	0	0	0	0.12173	0	0	0.103223	0	0	0	0.222525	0.342464	0	0	0.368042	0.744272	0.460032	0	0.597538	0	0	0	0.111068	0	0	0	0.0971727	0	0.0932927	0.201155	0	0	0	0	1.42236	0	0	0	0	0	0	0	0	0	0	0	0	0.247389	0	0	0	0	0.0830066	0	0	0	0	0	0
CRO_T103964	0.0966507	0	0	0	0	0	0	0	0	0	0	0	0	0	0	0	0	1.06933	0.456367	0	0	0	0	0	0	0	0	0	0	0	0	0	0	0	1.07088	0	0	0	0	0	0	0	0	0	0	0	0	0	0	0	0	0	0	0	0	0	0	0	0	0.267686	0	0	0	0	0	0.045482	0	0.198609	0.0859075	2.37327	3.341	2.85726	0.344109	0	0	0	0	0	0	0	0	0
CRO_T103965	25.1406	24.9859	20.1644	13.0939	24.2674	28.0375	16.6904	18.9669	16.207	43.1196	40.7771	45.3202	52.7896	48.6145	50.6872	32.8011	35.0257	23.3623	31.8361	29.4819	32.2849	35.7961	41.2109	36.5749	21.313	22.6895	19.2059	31.6363	35.6666	35.6805	18.2036	19.5722	19.6828	47.4286	43.0339	39.6449	38.0846	47.5828	42.3341	51.8493	34.2425	43.1548	64.048	23.6538	22.068	23.654	41.1645	37.272	41.6006	21.8869	29.5397	34.4983	21.0658	18.9947	31.6379	36.5305	45.4509	52.3147	35.043	30.4446	45.8382	60.897	33.021	59.593	36.7483	29.0452	30.5889	17.9603	25.5789	22.3126	21.0473	23.5862	41.7166	17.7069	17.8497	16.9591	19.0295	19.4209	22.3856	18.386	22.781	21.974
CRO_T103966	7.44517	7.16629	5.38635	4.59816	4.83084	4.22003	3.14504	4.54292	4.46496	15.8092	15.4625	17.2291	15.227	16.6843	15.3536	16.2926	18.4701	13.3497	18.0006	17.5137	18.3921	13.6739	14.7993	13.1391	6.37805	6.72445	6.91548	10.2574	7.9507	6.88436	3.55968	2.87232	3.72139	5.37369	4.338	6.93377	17.9686	5.44507	4.87325	4.5152	6.46152	3.73267	15.2254	10.1644	9.05957	8.66028	13.6034	15.9969	9.40296	5.43731	5.71716	5.26364	7.96177	8.86677	18.5647	20.6806	24.0004	20.1104	11.6604	10.3661	10.8234	12.4478	13.2984	12.1648	13.4354	3.14359	3.07864	3.56259	2.52143	29.4376	25.9392	21.0616	3.15032	6.85554	5.43075	5.51293	7.30626	4.81966	6.09702	5.77658	6.16739	6.52116
CRO_T103967	0	0	0	0	0	0	0	0	0	0	0	0	0	0	0	0	0	0	0	0	0	0	0	0	0	0	0	0	0	0	0	0	0	0	0	0	0	0	0	0	0	0	0	0	0	0.157748	0	0	0.114626	0	0	0	0	0	0	0	0	0	0.165472	0	0	0	0	0	0	0.0329267	0.0621395	0.14448	0.0628954	0	0	0	0	0	0	0	0	0	0	0	0	0
CRO_T103968	0.032277	0	0.112428	0	0	0	0	0	0	0	0	0	0	0	0.0547374	0	0	0	0	0	0	0	0	0	0	0	0	0	0	0	0	0	0	0	0	0	0	0	0	0	0	0	0	0	0	0	0	0	0	0	0	0	0	0	0	0.0654728	0	0	0	0	0	0	0	0	0	0.037383	0.0354674	0	0	0	0	0	0	0	0	0	0	0	0	0	0	0
CRO_T103970	0	0	0	0	0	0	0	0	0	0.301478	0.293965	0.301872	0	0	1.02E-05	0	0	0	0.131987	0	0	0	0	0	0	0	0	0	0	0	0	0	0	0	0	0	0	0	0	0	0	0	0	0	0.401997	0.971884	0	0	0.204531	0.537091	0	0.223343	0	1.01841	0.315316	0	0	0	0	0	0	0	0	0	0	0.0436345	0	0	0	0	0	0.337458	0	0	0	0	0	0	0	0	0	0
CRO_T103971	0	0	0	0	0.0521873	0	0	0	0	0	0.0736566	0	0	0	0	0.129542	0.210896	0	0.0651557	0	0	0	0.0774834	0.122323	0	0	0	0.320996	0	0	0	0	0	0.22981	0	0	0.275483	0	0	0	0	0	0	0.176234	0	0.10919	0	0	0	0	0.118278	0	0	0.272984	0.0968441	0.0899729	0	0	0	0.124303	0	0	0	0	0	0	0	0	0	0.0900456	0	0	0	0	0	0	0	0	0	0	0	0
CRO_T103973	0	0	0	0	0	0	0	0	0	0	0	0	0	0	0	0	0	0	0	0	0	0	0	0	0	0	0	0	0	0	0	0	0	0	0	0	0	0	0	0	0	0	0	0	0	0	0	0	0	0	0	0	0	0	0	0	0	0	0	0	0	0	0	0	0	0	0	0	0	0	0	0	0	0	0	0	0	0	0	0	0	0
CRO_T103976	0	0	0	0.743088	1.52229	0	0	1.20289	0	0	0	0	0.264544	0	0	0	0	0	0	0	0	0	0	0	0	0	0	0	0	0	0	0	0	0	0	0	0	0	0	0	0	0	0	0	0	0	0.360237	0	0.596161	0.735261	0	0	0	0	0	0	0	0	0	0	0	0	0	0	0	0	0	0	0	0.626662	0	0	0	0	0	0	0.274678	0	0.272238	0.275926	0	0
CRO_T103977	0	0	0	0	0	0	0	0	0	0	0	0	0	0	0	0	0.0767312	0	0.0477638	0.0605401	0	0	0	0.177917	0	0	0	0	0	0	0	0	0	0	0	0	0	0	0	0	0	0	0	0.735259	1.00652	1.36487	0.152068	0	0	1.28685	1.53726	2.21617	0.708983	1.79732	0	0	0	0	0	0	0	0	0	0	0	0	0	0	0	0	0	0	0	0	0	0	0	0	0	0	0	0
CRO_T103978	0	0	0	0	0	0	0	0	0	0	0	0	0	0	0	0	0	0.527472	0	0	0	0	0	0	0	0	0	0	0	0	0	0	0	0	0	0	0	0	0	0	0	0	0	0.292345	2.42942	0.748007	0	0	0	2.17339	0.809851	0.85343	1.68007	0.83584	0	0	0	0	0	0	0	0	0	0	0	0	0	0	0	0	0	0	0	0	0	0	0	0	0	0	0	0.225437
CRO_T103979	15.4793	13.9486	13.1699	12.024	14.481	14.9538	9.98234	15.0079	16.5275	39.5069	47.0272	40.3131	29.4955	30.1632	32.5822	36.7453	36.6145	48.1239	39.3924	41.3202	35.5665	43.2053	42.0474	51.2571	19.7933	27.337	26.8352	38.12	30.6412	28.5191	21.8418	19.8689	20.6719	26.5081	31.4634	29.3867	31.1807	27.9576	26.1994	24.6511	28.5072	24.177	28.4525	23.3062	40.9944	27.0376	21.6322	25.8329	11.6861	26.7317	15.4109	19.3801	43.8801	42.0651	19.071	28.2636	44.5427	26.179	31.7734	57.64	42.7681	31.2973	23.811	25.2593	17.8075	30.4474	29.9329	30.1238	27.1611	51.5273	54.275	42.424	24.7982	19.9687	14.5435	16.5524	18.0466	16.3875	16.9679	14.3651	13.2402	13.8158
CRO_T103980	0	0.182435	0	0	0.31763	1.11072	0.409078	0	0	0	0	0	0.256229	0	0	0	1.43254	0.0983902	0.397238	2.27743	2.16644	0	0.329808	0.547947	0	0	0	0	0	0	0	0	0.658117	0	0	0	0	0	0	0	0	0	0	0	0	0	0.0739485	0.170223	0	0	0	0.48754	0	0.684467	0	0.441831	0	0	0	0	0	0	0.700172	0	1.66087	0	0	0	0	0	0	0	0	0	0	0	0	0	0.199328	0	0	0
CRO_T103981	0	0	0	0	0	0	0	0	0	0	0	0	0	0	0	0.519292	0.559619	0	1.47253	0.303891	1.01856	1.17769	0	1.25446	0	0	0	0	0	0	0.238557	0	0	0	0	0	0	0	0	0	0	0	0	0.495079	0	0	0	0	0	0	0	0.533247	0.57315	0.748636	0	0	0	0	0	0	0	1.98962	0	0	0	0	0	0	0	0	0	0	0	0.388057	0	0	0	0	0	0	0	0
CRO_T103983	0.402386	0.433455	0.233515	0.251518	0.0774057	0	0.830137	0	0.308614	0.107139	0	0.106185	0.100406	0.107168	0	0.282862	0	0.855609	0.272069	0.169918	0.421302	0.163151	0.123987	0.112381	0	0	0	0	0	0	0	0	0	0	0	0.176644	0	0	0	0	0	0	0.300604	2.08781	2.03264	2.86138	0	0	0	1.30463	1.88056	4.18561	2.39805	1.72617	0	0	0	0	0	0	0	0	0	0	0.44275	0.158135	0.444858	0.087038	0.22439	0.283391	0.41483	0.845203	0.240841	0.599186	0.387548	0.151273	0	0.268889	0.14619	0.744194	0	0.315377
CRO_T103986	1.81541	2.00369	1.3232	0.0953778	0.119036	0	0	1.64536	2.59829	0	0	0	0.160269	0	0	3.3075	2.68426	15.0129	4.37827	3.12283	5.90279	4.01969	1.83986	9.69376	2.83949	2.64454	4.52927	43.8579	40.9661	46.6149	0	0	0	142.226	151.72	83.5364	82.8777	112.818	123.523	112.538	96.9691	122.789	0	66.0117	37.3088	37.0313	13.9312	6.30613	4.82099	42.7506	47.3547	66.6259	18.4036	21.6762	1.55634	3.18957	16.7819	77.0066	16.1179	4.02416	17.0622	11.8515	3.52822	13.7405	3.33005	252.066	148.875	128.105	135.227	4.13737	11.1999	11.1137	10.9075	3.64207	3.59077	4.38046	10.2267	1.09095	13.7101	0.688354	1.98932	3.28591
CRO_T103987	1.43093	1.79501	1.16031	0.899639	1.75742	0	0	0.607265	0.288375	5.55537	7.65826	9.68607	6.4691	7.397	12.238	2.23427	0.601943	0	1.31991	0	0.547797	1.90014	1.48033	0.899554	8.30896	12.7899	8.35784	8.44282	6.14341	10.3711	18.6874	8.57854	17.0336	7.00755	10.7639	17.8139	13.418	10.2059	9.94549	10.9227	14.2926	7.57408	0.526675	0.532522	1.17701	0	0.587277	1.67381	0	0.59933	0	0	0.616498	0.805255	1.15743	0	0	0	0	0.709557	0	0	0	0	0	0.967696	0.360387	1.05102	0	0.495547	0.694462	1.00696	1.87538	0	0.706016	0.827657	1.61381	1.11203	0.800774	2.42101	3.33001	0.429884
CRO_T103989	0	0	0	0	0	0	0	0	0	0	0	0	0	0	0	0	0	0	0	0	0	0	0	0	0	0	0	0	0	0	0	0	0	0	0	0	0	0	0	0	0	0	0	0	0	0	0	0	0	0	0	0	0	0	0.393255	0	0	0	0	0	0	0	0	0	0	0	0	0	0	0	0	0	0	0	0	0	0	0	0	0	0	0
CRO_T103990	0	0	0	0	0	0	0	0	0	0	0	0	0	0	0	0	0	0	0	0	0	0	0	0	0	0	0	0	0	0	0	0	0	0.418123	0	0	0	0	0	0	0	0	0	0	0	0	0	0	0	0	0	0	0	0	0	0	0	0	0	0	0	0	0	0	0	0	0	0	0	0	0	0	0	0	0	0	0	0	0	0	0	0
CRO_T103991	0	0.141959	0	0	0	0	0.133851	0	0	0.0810688	0	0	0	0	0	0	0	0	0	0	0.0960728	0	0	0	0	0	0	0	0	0	0	0	0	0	0.377638	0	0	0	0	0	0	0	0	0	0	0	0	0	0	0	0	0	0	0	0	0	0	0	0	0	0	0	0	0	0	0.0241374	0	0	0	0	0	0	0.0534008	0	0	0	0	0	0	0	0	0
CRO_T103993	85.6976	92.4964	79.7083	119.638	151.226	240.31	581.192	105.745	61.5324	137.009	129.739	148.022	153.253	150.763	147.481	125.926	144.381	198.08	296.161	270.184	327.143	220.707	198.581	248.008	136.119	145.302	153.705	122.856	122.604	132.904	110.469	117.484	121.624	109.217	110.601	108.034	112.225	114.559	104.445	112.873	92.5924	107.457	166.597	28.2219	19.6817	21.9756	261.258	172.681	77.6963	42.5445	70.5064	43.2739	9.89206	14.1321	484.501	299.52	211.41	334.368	242.996	151.239	369.862	322.827	138.652	267.378	49.583	199.662	92.4878	128.586	309.275	128.756	82.8112	101.344	638.987	245.47	217.393	221.957	195.069	191.745	137.567	171.656	213.622	197.496
CRO_T103994	137.023	134.815	147.698	190.058	42.3975	45.2647	24.7956	137.128	132.706	57.4352	54.8238	57.3648	58.8159	61.5634	59.16	15.0317	15.3333	12.7694	18.5923	16.2143	16.1731	10.516	12.7043	14.9735	204.328	194.152	203.174	79.3435	79.3467	74.3152	200.138	186.672	179.777	44.9832	50.0838	38.2488	36.1436	47.2503	41.0914	49.8997	42.1412	44.8818	53.2199	12.3756	9.29182	7.0492	103.111	75.5474	44.0461	11.8298	11.6103	14.3779	11.6924	7.98439	99.6371	82.7782	19.5321	27.1886	15.1264	14.1439	11.9657	11.0104	15.0185	13.8334	21.8561	18.5157	19.0117	17.5345	12.0486	32.872	98.5587	93.2882	15.1526	114.095	120.991	131.207	109.967	127.163	111.916	114.19	127.449	109.509
CRO_T103995	1.68062	1.39497	1.87557	0.73642	2.08207	0.481519	1.2118	1.63481	2.19379	7.19532	5.36702	3.79075	6.37471	8.14292	9.71236	10.03	12.3692	30.1515	15.568	12.6318	10.0194	10.8029	17.4406	12.0931	0	2.93222	2.07969	6.24493	8.44619	9.16498	1.32945	0.834217	1.06924	16.7194	20.1494	18.0299	8.46624	13.7033	11.2937	16.3069	15.3784	7.88123	2.01305	12.7831	15.2155	12.2961	3.5371	3.74444	1.87636	14.4221	13.4735	9.77787	7.53625	10.9254	0.748835	2.93953	18.5585	7.94267	14.0749	17.3314	21.7446	9.33622	4.13817	6.46258	3.55451	27.3437	18.6051	37.0703	37.5896	3.64891	4.96686	8.9908	8.88082	1.23468	1.77562	0.831311	1.82113	1.29579	2.00956	0.816158	0.720494	1.2997
CRO_T103996	0.0276195	0	0	0	0	0	0	0.0337001	0	0.0434666	0.0420603	0.0865667	0	0.0875588	0.120727	0	0.126104	0.296292	0.165219	0.242184	0.17437	0.0675227	0.0521359	0	0	0	0	0	0	0	0	0	0	0	0	0	0	0	0	0	0	0	0	0	0	0	0.0646323	0	0.0528874	0	0	0	0	0	0	0	0.0622723	0	0.234261	0.0767714	0.22528	0.362876	0.185614	0.352863	0.228602	0.0482113	0	0.0703999	0	0	0	0	0.442323	0	0.100906	0	0	0	0.0571877	0	0	0
CRO_T103998	0	0	0	0	0	0.242605	0.115197	0	0	0.128505	0.248797	0	0	0	0.116826	0	0.173069	0	0.0777782	0.0966497	0.158198	0.183645	0.28163	0	0	0	0.214352	0.181108	0	0	0	0.34187	0	0	0.603751	0	0	0	0.92758	1.22466	0	0.433416	0	0	0	0.191161	0	0	0	0	0	0	0	0	0	0	0	0	0	0	0	0	0	0	0	0	0	0	0	0	0	0	0.358273	0	0	0	0.145063	0	0	0	0	0
CRO_T103999	0	0	0	0	0	0	0	0	0	0	0	0	0	0	0	0	4.17E-07	0	0	0	0	0	0	0	0	0	0	0	0	0	0	0	0	0	0	0	0	0	0	0	0	0	0	0	0	0	0	0	0	0	0	0	0	0	0.678008	0	0	0	1.25288	0	0	0	0	0	0	0	0	0	0	0	0	0	0	0	0	0	0	0	0	0	0	0
CRO_T104000	0	0.0769411	0	0	0	0	0.0728268	0.115997	0.165172	0.166925	0.248557	0.435322	0.205192	0.073869	0.27175	0	0.110153	0	0.0486026	0.0734655	0	0	0	0.0889264	0	0	0	0	0	0	0	0	0	0.111517	0	0	0.134217	0.233303	0	0.349769	0	0	0	0	0	0.212046	0	0	0	0.114064	0	0	0	0.332039	0	0	0	0	0	0	0	0.236549	0	0	0.15873	0	0.119086	0.0591905	0.10274	0	0.285216	0	0	0.151803	0.185451	0	0.433294	0.195135	0	0.147274	0	0.112434
CRO_T104001	1.52066	2.37787	0	1.33354	0.460362	0.424383	0.759563	1.67498	2.03459	0.55307	0.178462	0.734704	1.0359	0.921707	0.167165	0.648297	0.232715	0.423322	0.308594	0.12586	0.209668	0.967264	1.48689	0.171845	0.295353	0	0.89141	1.51452	2.63993	2.73912	0	0	0.599884	8.89196	10.2125	11.2709	5.19487	6.72122	6.72844	11.6274	5.73749	6.39979	0.801136	0.208925	0.453474	0.265922	2.23169	0.634873	0	1.38	0	0	0	0	0.671967	2.77929	2.47775	4.88521	2.21725	3.6743	2.86101	1.69281	0	2.16126	0	0.736195	0.276302	1.72661	2.41959	0.390611	1.95126	1.15848	2.14025	0.538069	1.85683	2.17482	1.05763	0.483623	1.57531	0.711806	0	0.377564
CRO_T104002	0	0	0	0	0	0	0	0	0	0	0	0	0.286712	0	0	1.11401	0	0	0	0	0	0	0	0	0	0	0	0	0.907592	0	0	0	0	0.465865	3.33943	3.45414	5.57521	2.90784	0.440787	0	0.593862	0.503528	0	3.18621	3.12993	0.894536	0.780848	0.741837	0.323059	3.98438	4.38446	2.66921	3.68865	1.60601	0	0	1.18357	1.1628	2.95257	0	2.71674	0.711372	1.09524	3.64281	0	0.163596	0	0	0.158597	0	0	0	3.24325	0	0	0	0	0	0	0	0	0
CRO_T104003	139.42	154.193	152.07	111.487	148.388	141.188	87.0793	99.123	82.3923	187.504	173.11	201.782	221.464	216.435	207.746	200.879	201.962	171.755	221.123	233.02	229.779	139.742	190.685	167.076	177.989	205.262	202.779	265.807	257.558	238.758	166.194	157.801	169.288	326.378	334.131	413.771	431.432	420.628	380.161	348.912	372.09	329.751	174.987	72.0901	55.9963	52.3891	218.883	202.232	135.397	100.733	88.7579	113.477	40.5106	47.972	118.021	126.278	130.445	227.785	193.758	114.489	196.957	244.165	136.168	263.324	135.906	142.283	117.94	112.659	114.103	165.626	209.926	245.676	224.778	88.4071	88.0422	85.8855	102.154	86.6168	97.9501	90.9362	95.9576	88.1498
CRO_T104004	0	0.198299	0	0	0	0.137059	0.200837	0	0	0.648081	0.838854	0.430124	0.406856	0.219156	0.484386	0	0	0	0	0	0	0	0	0	1.07039	0	0.355163	0	0	0	0	0	0	0	0	0.344318	0	0.341465	0.931262	1.01231	0	0	0.301804	0.278608	0.574077	0.3801	0	0	0	0	0	1.20962	0.605134	0.791007	0	0	0	0	0	0	1.00182	0.893614	0.402003	0.375901	0.349658	0	0	0	0	0	0	0	0.295914	0	0	0	0.217213	0	0.215732	0	0	0.232564
CRO_T104005	0	0	0.099549	0	0	0	0	0	0	0	0.959671	0.489338	0	0	0	0	0	0	0	0	0	0	0	0	0	0	0	0	0	0	0	0	0.473262	0	0	0.383297	0	0	0.263023	0	0	0	0	0	0	0	0	0	0	0	0	0	0	0	0	0	0	0	0	0	0	0	0	0	0	0	0	0	0	0	0	0	0	0	0	0	0	0	0	0	0	0
CRO_T104007	9.53601	9.46654	12.6315	10.9535	9.34532	8.70348	10.7087	7.70982	9.26422	30.6156	42.5728	37.7486	7.94209	8.21675	7.74108	12.1212	14.6295	40.7745	23.0869	28.3961	17.8868	23.2594	24.6169	27.6836	7.40431	8.17342	6.3224	13.9837	14.3751	15.6554	6.04605	6.85386	8.8104	12.739	13.5908	5.82718	13.6366	13.4795	14.8498	11.1886	4.69755	16.201	37.3261	9.76455	13.5132	14.5943	10.1957	11.1552	12.4121	10.6142	31.2071	20.1379	26.7027	20.1498	7.92136	5.20878	18.4271	13.4923	22.6527	21.7153	45.6027	27.7956	36.4875	16.7416	27.4667	15.5235	14.1255	38.0091	24.0795	19.2139	8.87446	13.8417	21.8417	13.6204	11.3994	14.4262	12.4324	14.2627	12.8716	19.6892	15.7062	16.9249
CRO_T104008	75.0001	79.7118	123.787	64.7591	64.5794	64.8376	29.0521	60.3625	69.7368	148.03	157.837	146.101	171.024	194.495	191.138	100.724	92.3052	92.6499	94.0823	85.7468	86.6626	89.5733	93.0883	103.707	192.827	186.186	203.882	184.028	172.744	188.996	159.363	152.452	152.421	162.942	161.158	159.782	194.159	193.517	195.681	141.377	136.878	189.373	122.483	105.235	120.954	141.243	111.723	122.519	108.993	88.5166	105.712	97.9666	83.4044	85.7638	79.2643	76.6689	127.685	161.476	90.444	100.912	74.0907	69.5183	83.8166	80.9109	99.7087	146.868	168.984	190.744	158.258	99.2306	124.482	145.37	114.116	128.972	99.5485	108.542	111.648	104.426	103.826	127.103	122.946	119.339
CRO_T104009	1.69006	1.44869	1.53736	0.977168	1.22626	1.62193	1.03356	2.10137	3.50167	21.5807	21.1833	22.5226	28.3117	25.7315	30.4804	7.48777	5.39092	3.62958	15.0753	3.53078	21.4903	4.23586	5.39721	5.44035	4.23692	5.25356	5.09808	22.8404	20.6295	21.1644	2.64188	2.7932	1.91761	20.4937	17.3424	24.4316	19.7302	17.736	18.0731	17.3341	32.1278	17.8344	46.1223	7.69441	6.52238	9.59718	6.83014	7.51977	10.2733	6.56405	11.3906	9.97619	6.55751	7.93909	4.06917	6.46622	34.1242	39.0323	14.058	19.9877	6.44784	10.7153	7.93637	16.8093	11.3053	24.4842	15.8938	22.8649	21.8397	5.15079	7.57198	8.02428	4.83901	5.09284	3.44698	4.17979	5.79388	3.33863	6.22384	4.06341	5.25697	4.93316
CRO_T104011	211.871	309.257	198	216.976	136.037	149.817	133.044	206.603	187.331	133.989	113.668	127.619	191.244	190.988	192.35	331.487	349.986	186.33	284.634	410.516	370.55	334.919	345.825	235.549	159.245	175.975	170.835	182.856	157.773	165.525	135.822	141.142	134.868	179.164	183.59	340.364	344.15	200.164	180.608	170.634	351.461	174.844	241.299	301.796	422.635	471.162	573.929	491.766	430.836	272.531	251.334	202.583	304.042	348.021	392.465	581.611	387.211	451.763	235.611	317.628	245.616	437.664	384.484	518.681	373.764	196.429	215.068	230.242	200.257	447.143	528.016	460.694	193.396	227.803	263.726	223.774	261.96	204.095	280.784	225.442	289.37	273.761
CRO_T104012	0	0	0	0	0	0	0	0	0	0	0	0	0	0	0	0	0	0	0	0	0	0	0	0	0	0	0	0	0	0	0	0	0	0	0	0	0	0	0	0	0	0	0	0	0	0	0	0	0	0	0	0	0	0	0	0	0	0	0	0	0	0	0	0	0	0	0	0	0	0	0	0	0	0	0	0	0	0	0	0	0	0
CRO_T104013	0	0	0	0	0	0	0	0	0	0	0	0	0	0	0	0	0	0	0	0	0	0	0	0	0	0	0	0	0	0	0	0	0	0	0	0	0	0	0	0	0	0	0	0	0	0	0	0	0	0	0	0	0	0	0	0	0	0	0	0	0	0	0	0	0	0	0	0	0	0	0	0	0	0	0	0	0	0	0	0	0	0
CRO_T104014	0	0	0	0	0	0	0	0	0	0.234136	1.12707	0.682124	0.443283	0.238945	0	0.144516	1.07781	0.541765	0.0842379	0.28495	0	0	0.375244	1.0988	0	0	0	0	0	0	0	0	0	0	0	0	0.430779	0.374115	0	0.741135	0	0	0	0	0	0	0	0.260513	0	0	0	0.539341	1.09569	0	0	0	0.289648	0	0.563388	0	0.637353	0	0	0	1.05825	0	0	0	0	0	0	0	0	0	0	0	0	0	0	0	0	0
CRO_T104015	0	0	0	0	0	0	0	0	0	0	0	0	0	0	0	0	0	0	0	0	0	0	0	0	0	0	0	0	0	0	0	0	0	0	0	0	0	0	0	0	0	0	0	0	0	0	0	0	0	0	0	0	0	0	0	0	0	0	0	0	0	0	0	0	0	0	0	0	0	0	0	0	0	0	0	0	0	0	0	0	0	0
CRO_T104016	0	0	0	0	0	0	0	0	0	0	0	0	0	0	0	0	0	0	0.118649	0	0	0	0	0	0	0	0	0	0	0	0	0	0	0	0	0	0	0	0	0	0	0	0	0	0	0	0	0	0	0	0	0	0	0	0	0	0	0	0	0	0	0	0	0	0	0	0	0	0	0	0	0	0	0	0	0	0	0	0	0	0	0
CRO_T104017	1.88329	3.12435	1.97104	1.63004	0.21138	0.677737	0.350734	2.77119	2.68086	2.32859	2.08747	1.69643	3.01028	3.09131	2.46348	1.83552	2.10217	3.81686	3.22638	2.3353	2.88476	2.97155	3.01925	4.82966	3.83866	2.64108	4.81836	2.26897	3.23809	4.44654	2.34271	3.94212	2.2996	3.08911	1.44369	2.73649	3.19617	1.16051	0.633172	0.687832	5.08729	1.81688	3.5212	0.319362	0.234366	0.269572	10.3906	9.69503	6.99513	0.299056	1.02967	0.628221	0.244971	0.323273	4.15762	7.09155	22.9313	3.14699	12.7608	2.93088	10.7674	7.11637	7.08115	11.4345	6.8438	0.930296	1.57536	3.09401	2.15714	4.5388	5.0535	5.61665	25.759	4.09202	3.09489	3.08382	4.15652	3.83037	3.79696	3.10062	3.25162	2.54384
CRO_T104018	0.159379	0.0957419	4.2396	0.0552459	5.23053	23.5776	0.0594259	0.129152	0.0940125	0.0357075	0.0348249	0.0354534	0.100842	0.0361803	0.0662716	0.722972	0.368402	0.756476	0.518239	0.492856	0.667026	0.145027	0.303446	0.86134	0	0.166918	0.059325	0.203446	0.159522	0.151875	0.222801	0.0478616	0	0	0	0.407046	0.1977	0	0.0520329	0	0	0	0.361401	0.162302	0	0	1.52535	1.22727	8.06085	0.0916077	0	0.0435753	0	0.186041	0.087532	0.121536	0.413109	0.0441761	2.92022	0.222531	3.84134	4.99686	3.18135	4.40057	3.28113	0.0210597	0	0.0231185	0.219431	1.05294	0.11702	0.93375	6.80224	0.112541	0.0644971	0.151367	0.110299	0.0669577	0.182834	0.224827	0.0403453	0.197528
CRO_T104019	2.54486	0.46635	0.974792	0.433514	0	0	0	0.181119	0.852069	0.241668	0	0	0	0	0.226735	0.655035	1.75545	29.708	0.458703	2.09369	1.2897	1.49399	1.4502	1.58879	0	0.37845	0	0	0	0.688781	0	0	0	0	0	0	0	0	0	0	0	0	0	0	0	0	0	0	0	0	0	0	0	0	0	0	1.17558	0.721798	0	0	0	0	0	0	0	4.73161	3.7088	3.18892	1.40193	0.291258	0.417672	0.599138	0.171029	0	0.234438	0	0.267602	0	0.53061	0	0	0
CRO_T104021	83.2187	121.354	125.654	132.61	74.9367	61.8212	47.5644	108.417	137.742	117.625	115.502	115.821	154.449	161.122	160.978	94.3188	95.2256	69.3463	102.271	108.692	102.296	100.639	91.1198	87.8624	93.8831	99.779	102.855	104.845	109.483	98.1914	104.8	83.5285	98.337	102.801	96.8163	187.039	215.931	126.799	124.034	121.218	197.079	116.487	108.941	89.2446	60.1934	60.0522	155.969	144.381	195.685	99.2511	58.8412	74.7966	79.689	58.469	69.4225	50.815	61.0876	115.274	76.7582	70.261	97.1686	144.669	137.698	141.953	113.936	256.821	291.234	279.852	267.586	57.4364	78.8499	107.179	144.093	121.707	142.378	116.989	125.707	118.551	155.649	138.449	172.962	158.772
CRO_T104022	160.84	153.705	89.1823	145.03	133.001	143.587	212.329	146.268	105.506	13.8439	14.8013	15.8194	48.8496	50.5525	49.352	7.23627	8.29956	6.41794	21.8719	13.9604	18.1424	9.097	12.5563	9.58615	125.891	118.894	101.492	52.1741	63.2469	61.0623	140.63	138.533	142.962	39.36	34.2689	40.3609	43.817	36.0322	33.3073	32.913	26.2024	35.1979	28.7445	12.9297	14.3698	14.2579	62.4032	30.6105	38.3132	4.89207	2.86255	2.5924	4.83688	10.0483	227.353	184.969	4.51218	44.8695	2.52503	2.96183	2.31078	2.19506	1.0976	2.23731	0.769296	6.87609	5.45173	7.20149	7.13938	113.587	80.209	66.6415	13.4881	139.321	150.966	157.629	150.677	152.919	129.946	143.628	149.872	134.985
CRO_T104023	27.4958	22.3417	41.9654	21.8237	25.6043	24.6239	10.719	21.9901	19.9682	239.879	304.195	252.625	64.1357	66.5647	70.0411	79.3877	82.0116	54.5301	61.355	62.9336	50.6584	77.275	87.8105	83.8494	45.9865	48.9552	50.4264	66.4932	55.1703	62.1364	36.8403	48.112	35.3303	57.1468	58.0981	60.4631	57.6495	60.8501	60.5562	62.7932	51.1598	60.3347	128.899	43.1686	42.3474	37.2657	44.1845	52.1076	35.4341	55.8762	45.7956	56.4537	41.5813	39.6983	24.6273	33.6191	67.5609	43.2663	58.4907	78.3096	71.7715	46.5241	41.7435	37.3339	39.9965	60.5671	56.9463	59.6648	49.7854	45.7643	47.0338	42.1474	44.0997	27.6428	20.3353	26.7086	29.212	21.4999	23.5171	26.8093	22.769	26.7758
CRO_T104024	0	0	0.0706501	0	0	0	0.08892	0	0.226855	1.52288	0.970032	1.40823	0.136198	0.43638	0.261211	0	0.139751	0.226078	0.0600753	0	0	0	0	0	0.810829	0	0.206221	0.354077	0.390426	0.176908	0	0.496729	0	0.380236	0	0	0	0	0	0	0	0	0.113979	1.62659	1.43475	2.96191	0	0	0	1.78138	2.51867	1.93805	1.04903	1.46673	0	0	0	0.244876	0	0	0.163189	0	0	0	0	0.0291125	0	0	0.104578	0.107762	0	0.207545	0.0721672	0.286589	0.17857	0.192851	0	0.25658	0.320127	0.190304	0.211007	0.100572
CRO_T104025	27.1472	21.8903	35.8004	21.3031	19.4453	15.5605	7.65298	31.2297	24.6376	96.9317	116.167	103.028	51.8591	48.9516	50.98	56.9014	49.5242	35.4306	45.6438	49.1065	37.0442	48.0847	54.2038	48.6095	49.9642	48.5066	49.7909	42.533	39.7055	44.8045	41.4627	38.2425	38.5144	36.7656	38.8091	36.4598	54.194	35.2142	41.4226	32.355	27.2269	40.7069	79.8673	34.7641	37.0643	41.4802	36.4537	49.8502	32.0663	24.9036	32.2485	33.0865	49.8423	39.0516	29.3513	29.1745	44.2802	47.4796	28.874	42.9666	33.9388	35.9863	103.029	25.3775	80.9854	18.2121	27.3171	12.8701	14.5714	38.897	34.5269	30.0763	23.0535	35.1753	23.3073	27.5748	33.0141	28.0868	23.4198	32.9491	34.05	28.2104
CRO_T104027	36.9629	33.1541	50.0876	20.128	23.3997	14.3697	13.7843	17.2134	18.3253	122.196	145.274	130.597	113.089	109.715	106.953	20.1048	21.6629	16.8654	29.7573	15.4457	18.1189	23.1814	27.3925	26.8891	111.616	113.647	124.51	101.862	95.6955	95.1105	108.489	110.02	116.194	62.8434	47.7149	54.6233	49.1061	50.2472	59.7755	53.2095	23.1583	54.0366	87.7973	2.40346	1.99933	1.63378	37.91	57.178	15.0545	3.52534	2.22578	4.91628	4.17982	3.90481	29.3563	45.4133	19.7819	26.3329	62.6421	40.4378	52.5761	40.2468	108.494	23.4279	96.3333	3.30348	18.1725	16.9013	9.87795	49.3609	46.2822	57.0454	15.2555	44.7776	30.0546	32.32	39.193	34.4205	33.2504	28.3513	28.3347	24.1465
CRO_T104028	4.09835	1.28786	9.39562	0.508859	12.5464	11.2087	1.75505	1.70838	2.14999	5.48343	9.99648	8.49118	0.819716	0.422419	0.666818	0.702963	0.356678	0.187143	1.09067	0.526151	0.434901	0.998877	2.61555	1.25203	2.49366	2.52117	1.63334	8.6473	3.6935	6.09523	0.766454	0.965306	1.27176	0.776673	0.886996	1.21492	1.43138	0.907018	1.21358	0.957474	0.998615	0.846973	12.2342	0.576905	3.60836	1.66762	22.0366	42.8663	43.7689	2.35764	5.79246	5.09593	12.4106	10.9859	2.68063	6.81583	1.1922	2.67674	0.628205	1.37619	0.819548	0.859092	4.30237	1.11808	4.49465	0.820832	0.943453	1.35543	0.781907	7.24204	3.08835	6.94264	0.671319	0.719325	0.618407	0.564383	0.391682	0.428028	0.506411	0.758332	0.645394	0.757506
CRO_T104029	13.3999	15.3224	10.652	15.8255	14.4297	17.5889	16.2294	19.5352	19.1933	11.6911	11.422	11.9864	13.1629	10.5749	11.9506	7.06117	6.65819	7.08999	10.2626	9.8102	7.63864	8.02865	9.85256	9.88653	17.9647	17.8511	17.5994	15.4313	17.3226	16.0724	18.8051	17.8822	16.0071	13.3143	14.4247	13.2588	14.0204	10.3187	12.2385	12.6307	11.7551	14.1253	8.05084	8.98673	8.64601	8.13848	15.2176	13.7579	13.2083	8.78228	12.3116	10.922	4.73406	5.97106	22.9914	20.7415	12.0255	12.0294	9.20128	6.95594	7.39151	7.02258	4.99681	5.69022	4.46005	9.3841	7.63421	7.94777	7.94226	12.1073	13.7733	12.408	5.47136	17.9959	17.5282	17.2817	18.3555	18.0231	17.0733	15.3298	16.94	16.3938
CRO_T104030	0	0	0	0	0	0	0	0	0	0	0	0	0	0	0	0	0	0	0	0	0	0	0	0	0	0	0	0	0	0	0	0	0	0	0	0	0	0	0	0.660491	0	0	0	0	0	0	0	0	0	0	0	0	0	0	0	0	0	0	0	0	0	0	0	0	0	0	0	0	0	0	0	0	0	0	0	0	0	0	0	0	0	0
CRO_T104031	0	0	0.468168	0	0	0	0	0	0	0	0	0	0	0	0	0	0	0	0	0	0	0	0	0.198364	0	0	0	0	0	0	0	0	0	0	0	0	0	0	0	0	0	0	0	0.317424	0.672527	0.385594	0	0	0.274434	0.359755	0	0.150245	0	0.457219	0	0	0	0.331412	0.417564	0	0	0	0	0	0	0	0	0	0	0	0	0	0	0	0	0	0	0	0	0	0	0
CRO_T104032	0	0	0	0	0	0	0	0	0	0	0	0	0	0	0	0	0	0	0	0	0	0	0	0	0	0	0	0	0	0	0	0	0	0	0	0	0	0	0	0	0	0	0	0	0	0.111538	0	0	0	0	0	0	0	0	0	0	0	0	0	0	0	0	0	0	0	0	0	0	0	0	0	0	0	0	0	0	0	0	0	0	0	0
CRO_T104033	23.3815	24.783	13.3356	13.2336	9.76002	10.011	7.30709	20.9063	14.7277	28.1164	28.2385	28.8294	26.2683	24.8256	24.2074	27.4322	28.1125	25.2107	27.6219	32.7486	30.5321	23.3027	32.0093	34.7354	28.7582	29.5271	30.7626	34.5892	29.748	32.95	20.7044	19.6348	21.666	26.3514	28.0097	20.0476	25.9243	21.9747	20.3035	22.8903	21.0337	23.8584	35.5267	40.5822	44.6751	42.9119	31.4234	29.7495	14.872	31.8494	23.5649	22.644	28.9554	39.5227	34.8573	47.1956	41.5488	28.7309	47.607	41.4802	52.5854	38.576	27.1511	36.958	22.5795	8.67535	7.80412	10.0811	7.94203	15.724	28.4506	19.05	17.9361	15.0925	12.4814	13.5283	14.2042	14.5248	14.7892	11.4547	12.4723	11.0438
CRO_T104034	2.34176	9.49495	0.054493	4.19447	0	0.0480086	0.0697137	0.925005	0.752241	0.0774302	0	0	0	0	0	0	0	0	0	0	0	0	0	0	0	0	0	0.442221	0.115614	0	0	0	0	0	0	0	0	0.123774	0	0	0	0	0	0.0971067	0	0.127696	1.05595	0	0.0878984	1.42353	2.21832	2.84542	0	0	0.517245	2.36198	0.10725	0.315002	0	0	0	0	0	0.141446	0	5.1608	2.84125	8.44416	4.106	0	0.132366	0.175977	0.168736	0.717137	0.771728	0.54281	0.351793	0.481332	0.611982	0.0893052	0.0987224	0.377472
CRO_T104035	0	0	0	0	0	0.668523	0	0	0	0	0	0	0	0	0	0	0	0	0	0	0.357106	0	0.278615	0	0	0	0	0	0	0	0	0	0	0	0	0	0	0	0	0	0	0	0.304967	0.664336	0	0	0	0	0	0	0.477926	0	0	0	0	0	0	0	0.236713	0	0	0	0	0	0	0	0	0.149393	0	0	0	0	0	0	0	0	0	0	0	0	0	0
CRO_T104036	0	0	0	0	0	0	0	0	0.0408727	0	0	0	0	0	0	0	0	0	0	0	0	0	0	0	0	0	0	0	0	0	0	0	0	0	0	0	0	0	0	0	0	0	0	0	0	0	0	0	0	0	0	0	0	0	0	0	0	0	0	0	0	0	0	0	0	0	0	0	0	0	0	0	0	0	0	0	0	0	0	0	0	0
CRO_T104037	3.1357	2.38169	2.69698	6.46091	1.49275	2.33897	5.43905	4.41353	4.51675	0.411467	0.671248	1.09368	1.67151	1.39163	1.52002	0.527161	0	3.82169	0.335955	0.418736	0	0.4049	0.62586	0.857465	3.83763	2.3339	2.71827	0.974066	1.84286	3.85076	0.429231	3.81157	3.71853	0	0.428888	2.22054	1.01212	0	0.596767	0.870645	2.64178	0.452164	0	0.861424	0.964846	1.08007	0	0.916133	0.157472	0.196451	0.698295	0.923411	0.404665	0.267856	0.572189	0.860558	0.382039	0.378704	0	0	0.896125	0	0.25694	0	0.451062	0.932119	0.893502	0.787122	0.683608	1.57272	1.48797	2.35919	0.102811	2.57154	4.7715	4.11402	2.62341	4.60451	3.05943	4.15087	1.71102	3.22907
CRO_T104039	0.124772	0.219116	0.148608	0.126027	0	0	0.198783	0	0.151328	0	0	0	0	0	0	0.100956	0	1.4057	0.567568	0.260116	0.288632	0	0.650137	0.614961	0	0	0	0	0	0	0	0	0	0	0	0	0	0	0	0	0	0	0	0	0.698833	0	0	0	0	0	0	0	0	1.79071	0	0	0	0	0	0	0	0	0	0	0.182874	0	0	0	0.12324	0	0	0	0	0.511402	0.220439	0.258	0.264467	0.691027	0	0	0.614375	0.268975
CRO_T104040	0	0	0	0	0	0	0	0	0	0	0	0	0	0	0	0	0	0	0	0	0	0	0	0	0	0	0	0	0	0	0	0	0	0	0	0	0	0	0	0	0	0	0	0.33027	0.547925	0.414933	0	0	0	0.373655	0.450363	0.35536	0	0.253782	0	0	0	0	0	0	0.206	0	0	0	0	0.0427466	0	0	0	0	0	0	0	0	0	0	0	0	0	0	0	0
CRO_T104041	0	0	0	0	0	0	0	0	0	0	0	0	0	0	0	0	0	0	0	0	0	0	0	0	0	0	0.688784	0	0	0	0	0	0	0	0	0	0	0	0	0	0	0	0	0	0	0	0	0	0	0	0	0	0	0	0	0	0	0	0	0	0	0	0	0	0	0	0	0	0	0	0	0	0	0	0	0	0	0	0	0	0	0
CRO_T104042	0	0	0	0	0	0	0	0	0	0	0	0	0	0	0	0	0	0	0	0	0	0	0	0	0	0	0	0	0	0	0	0	0	0	0	0	0	0	0	0	0	0	0	0	0	0	0	0	0	0	0	0	0	0	0	0	0	0	0	0	0	0	0	0	0	0	0.184735	0	0	0	0	0	0	0	0	0	0	0	0	0	0	0
CRO_T104045	0.583724	0.168127	0.434171	0.100679	0.183648	0.166596	0.400352	0.504069	1.07664	0	0.151356	0	0	0	0	0.110203	0	0	0.0520156	0.259147	0.108752	0	0.097663	0	0	0	0	0	0	0	0	0	0	0	0.123025	0	0	0	0.229733	0	0	0.532629	0	0.905615	1.98575	1.47003	0	0	0.10307	0.75277	0.961444	1.3555	1.16935	2.18169	0	0.213005	0.118131	0	0.289376	0.434806	0.144013	0.226435	0.174063	0	0	0.0577354	0	0.0636958	0.21946	0.105763	0	0	0.512786	0.106428	0.183333	0.10745	0	0.190703	0	0.529808	0.708894	0.224101
CRO_T104046	0	0	0	0	0.0851646	0	0	0	0	0	0	0	0	0	0	0	0	0	0	0	0	0	0	0	0	0	0	0	0	0	0	0	0	0	0	0	0	0	0	0	0	0	0	0	0	0	0	0	0	0.507331	0.213741	0.166563	0	0.224067	0	0	0	0	0	0	0	0	0	0	0	0	0	0	0	0	0	0	0	0	0	0	0	0	0	0	0	0
CRO_T104047	11.069	11.6291	4.07751	5.84911	7.92565	8.40355	7.3211	15.7427	13.6638	2.22581	1.47559	1.93436	5.20499	4.32432	5.03295	5.95331	10.9532	11.0897	14.1413	9.87179	18.2665	13.3857	13.4428	12.0539	4.48949	7.42444	5.63414	7.70982	15.5586	11.7986	3.91896	5.61102	2.3316	15.1072	10.0353	11.7844	10.6607	15.8812	11.3645	13.563	7.55906	12.1992	3.188	4.07299	6.22435	5.05036	14.4124	9.65023	17.1658	6.98297	12.1261	9.63101	1.7057	5.87492	4.11333	10.5386	5.77244	9.42145	14.3086	16.6297	12.4511	12.2502	1.9869	13.5852	2.57271	24.9267	20.2489	37.4783	37.8424	5.43868	7.24012	3.78943	20.8032	5.74385	7.60706	5.65735	4.53985	5.40292	8.74757	5.56892	6.47813	6.92961
CRO_T104048	35.7588	3.15944	1.48466	3.23167	3.76001	2.7828	2.22022	3.95646	7.5066	1.02431	1.13003	0.581071	1.71388	1.47554	1.14762	1.47074	2.08059	2.12391	1.618	1.46198	3.37213	1.87434	2.50334	1.91409	2.54136	2.40026	2.89708	3.85237	3.46853	2.14881	2.34075	1.16698	3.71672	2.01002	2.28488	2.13565	1.33523	1.16894	2.32497	2.6765	1.98639	2.67287	1.32041	2.90722	0.590873	3.30646	1.2054	1.9946	4.04213	1.52014	8.8709	1.72639	0.824702	0.268429	0.48714	0.51479	0.67502	12.0269	0.708332	1.04057	0.5724	0.755421	0.290633	2.21064	0.378383	9.8923	9.37785	10.0069	10.6083	1.60859	2.25268	0.671943	6.59084	4.72702	5.39388	5.16553	4.06919	3.07979	5.42214	5.62708	4.27352	5.29541
CRO_T104049	0.564455	1.08182	0.130801	0.212509	0.38327	0	0	0.379764	0.209592	0.10311	0.502727	0.206915	13.8468	15.9196	17.6768	36.102	20.1129	47.3419	41.2902	31.6773	34.5877	27.0746	20.9395	47.6266	0.668959	0.626948	0.838479	0.572743	0.150376	0	1.95817	1.47534	3.10118	0	0.951104	0	0	0	0	0	0	0	10.1038	23.1628	17.3681	11.2799	10.0027	5.78292	7.90534	25.9144	4.64598	9.47993	7.23318	11.5395	0	0.108319	11.885	0.483356	59.4	47.9868	29.4042	36.2323	28.4061	41.6552	21.9728	98.2986	116.099	163.704	139.516	1.08874	1.58268	0.870559	44.0802	0.654177	0.375617	0.11008	1.07037	0.293089	0.638276	0.651229	0.121184	0.114788
CRO_T104050	0	0	0	0	0	0	0	0	0	0	0	0	0	0	0	0	0	0	0	0	0	0	0	0	0	0	0	0	0	0	0	0	0	0	0	0	0	0	0	0	0	0	0	0	0	0	0	0	0	0	0	0	0	0	0.453073	0	0	0	0	0	0	0	0	0	0	0	0	0	0	0	0	0	0	0	0	0	0	0	0	0	0	0
CRO_T104051	0	0.166507	0	0	0	0	0	0	0	0.243761	0.0563175	0.189385	0	0.215983	0.196471	0	0	0	0	0.135272	0.275819	0.987496	7.48E-07	0	0	0	0	0	0	0	0	0	0	0	0	0	0	0	0	0	1.56661	0	0	0	0	0	0	0	0	0	0	0	0	0	0	0	2.94E-08	0	0	0	0.0923616	0	0	0	0	0.103017	0	0.112585	0	0	0	0	0	0	0	0	0	0	0.179686	0	0	0
CRO_T104052	25.7124	14.7705	69.8844	14.0207	59.1794	75.8951	13.6419	14.2743	11.0574	24.5442	18.8774	24.3923	32.2953	27.2874	25.565	15.463	11.1246	15.2433	8.12261	9.95071	12.1832	8.56449	11.0772	15.2124	15.9454	17.2102	20.6564	3.52567	1.70364	2.01483	21.7389	25.2481	26.4731	0.325577	0.334287	0.114607	0.918914	0	0.310468	0.11375	0.555937	0	28.739	0.931923	0.741879	0.425281	14.0081	24.8689	9.11814	0.469222	0.571907	0.903004	1.16932	0.641348	22.0385	24.5315	11.9887	2.47772	16.6022	9.74723	13.825	10.5494	11.2332	13.6103	6.54991	1.32097	0.855726	1.65373	1.58257	75.1419	19.8205	75.2297	7.0772	21.0489	15.7368	14.613	19.6946	22.8283	20.5981	34.0086	27.1855	34.8915
CRO_T104053	10.2	0.69324	74.1362	0.96826	90.9441	35.7041	0.516523	8.73384	2.40453	29.991	23.7619	30.9991	14.1892	10.8473	12.3778	1.38741	1.98916	1.19271	0.441587	1.29892	0.810164	1.35418	1.37601	1.98866	0.737607	1.04436	0.864366	1.15732	0.997602	0.941127	1.65195	1.19336	1.63642	0.452483	0.232373	2.17086	1.22391	0.828312	0.536507	1.16921	0.717216	1.10066	10.7128	1.33078	1.17356	0.562596	21.4722	41.6648	68.4327	1.18625	3.29747	2.57673	6.40808	2.53944	0.681352	1.21182	6.71285	3.78703	1.77163	1.71247	1.35082	1.65069	0.703947	4.29245	1.69694	1.31735	0.910374	0.861852	1.52721	16.9764	0.881342	6.44966	13.5382	2.39974	0.737753	1.4705	2.85867	1.91706	2.25674	5.3802	5.08765	4.87219
CRO_T104055	104.685	86.5927	110.856	136.163	57.2858	117.942	29.9354	50.004	97.5881	11.1862	12.5391	10.93	3.70187	2.75142	3.05829	0.718112	0.48708	1.41394	1.32603	0.703549	0.920759	0.466076	0.234573	0.893107	133.228	122.764	147.384	73.1074	81.9385	93.9215	94.3959	118.717	104.13	34.9045	31.0292	37.9879	38.173	44.5655	41.7698	25.9772	0.0634598	51.4714	10.2116	0.706796	0.645733	0.591358	40.7539	54.4018	7.20945	0.166005	0.441198	0.389224	0.213848	0.168092	109.29	69.7797	17.1103	58.5972	2.20434	0.869836	2.57103	2.15603	2.45507	2.2116	2.80414	0.00880115	0.0499656	0.173196	0.116515	59.6752	111.122	128.828	2.01691	125.815	107.575	117.34	91.8641	117.629	95.5908	140.694	146.855	138.171
CRO_T104056	1.44834	0.464294	1.02092	0.0742111	0.630158	1.29693	1.34261	0.695158	0.300392	0	0.105288	0.151363	0	0.158925	0	0.507271	0.509712	2.35871	0.634854	0.891708	0.960469	1.07026	1.87288	1.28104	0	0.181824	0.769129	0.616621	0.161166	0	0.47803	0	0.183015	0	0	0.352066	1.20376	0	0	0	0	0.357057	0.28382	0.524025	0.152508	0.603166	0.445762	0.436109	1.51128	0.170912	0.706394	1.0804	0.172094	0	0.421496	0	0.647012	0.801177	1.11177	0.411463	1.01986	2.51024	0.204235	0.884212	0	1.87895	1.62782	1.97697	1.5045	0.243878	0	0.237309	1.62765	0.801213	0.233331	0.935076	1.27436	0.589767	1.48943	0.676299	1.58878	1.14046
CRO_T104057	3.26786	3.84885	2.33453	2.90901	0.632295	1.03833	0.751121	3.18025	4.1243	1.61488	1.29779	1.35366	1.06727	1.69656	1.51019	3.03513	2.18408	1.36851	1.7693	3.10229	2.2106	1.52827	2.2733	2.39708	3.61324	3.01776	3.03108	2.96209	1.96431	2.70441	2.08551	3.41408	2.19658	1.02936	2.02986	1.7813	2.17535	1.75665	1.83839	1.24249	2.69159	1.4705	1.65639	3.21034	2.7859	4.52195	4.24745	3.4063	3.26317	3.37256	3.53745	3.92717	2.44578	2.63962	3.40999	5.38685	15.5596	3.79079	23.2875	2.97719	10.2137	10.4288	11.6429	17.1631	28.4568	1.07858	0.865134	2.64682	1.5398	1.5265	3.34782	3.28816	10.3529	2.01846	2.00735	2.03593	2.03437	2.18632	2.69806	2.13232	1.48278	1.76135
CRO_T104058	0.0436802	0.175142	0	0	0	0	0.0656252	0.0292771	0	0.0407579	0	0	0	0	0	37.0934	32.3062	54.0639	27.0163	36.7344	39.4607	14.7168	10.5019	30.8918	0	0.063728	0.203203	0.0581029	0	0	0	0	0	0	0	0	0	0	0	0	0	0	0	0.0919833	0.145552	0.108734	9.79097	7.42534	7.68689	0.0492865	0.0590415	0.0935091	0.0510451	0.067375	0	0.0457482	80.0131	0.0481799	257.975	18.3733	229.506	121.084	121.274	121.781	152.376	0	0	0.148046	0.0213965	0	0	0	34.5238	0.0392837	0.0343117	0	0	0	0	0	0	0.0413691
CRO_T104059	21.5599	23.1829	11.8893	8.12816	9.04137	9.26289	10.0574	23.6953	16.5455	19.7479	18.4871	18.4027	22.7822	20.6839	20.8531	34.7949	38.2208	30.0482	36.9391	42.0789	39.8974	37.4906	42.0131	42.9458	24.5165	24.9853	25.2296	24.8877	25.9651	22.3356	21.4266	20.2673	23.212	22.0888	20.6217	18.6973	18.7553	18.6824	17.9325	19.4042	17.9833	19.9558	37.8868	31.5282	41.5679	34.6375	36.459	39.2587	18.1161	32.1325	30.7916	32.6647	32.7141	41.5981	28.1542	48.391	43.3147	35.3875	53.8542	49.3912	64.7904	53.1458	31.7944	52.5127	35.5571	12.9988	12.4476	13.1038	14.3857	18.0116	21.6333	19.8543	19.828	12.8011	11.3516	10.1429	11.5312	12.751	14.9137	9.61534	12.0453	11.4781
CRO_T104062	0	0	0	0	0.105387	0	0	0	0	0	0	0	0	0.315254	0	0.188288	0	0	0.181855	0.219672	0	0	0.168196	0.15373	0	0	0	0	0	0	0	0	0	0	0	0	0	0	0	0	0	0	0	0.214329	0	0	0.210514	0	0	0.247973	0.293804	0.228161	0	0.335903	0	0	0	0	0	0	0	0	0	0	0	0	0	0	0	0	0	0	0	0	0	0	0	0	0	0	0	0
CRO_T104063	9.52654	11.283	8.82258	8.74587	4.32479	3.82822	2.91033	7.65016	10.0821	8.98982	8.44432	8.0199	10.1613	10.824	10.7934	20.3496	20.2946	17.7677	15.7395	18.2383	16.8318	16.9429	17.8577	18.5908	11.1452	10.9403	11.3783	9.26642	10.7708	7.55345	9.93541	11.7916	9.04174	8.54178	9.55114	9.33711	9.5005	7.63095	6.70447	9.25659	11.7821	10.5742	59.5103	9.88161	8.73356	9.73381	13.2522	14.6511	11.156	9.49979	9.39137	6.89501	6.12937	6.02102	9.06345	14.7853	27.6529	14.8487	21.1018	29.7145	17.4662	14.0434	13.6977	16.1062	13.3795	6.99301	8.04674	7.58334	7.03914	7.65675	9.2527	10.8853	14.3552	10.414	8.74644	9.19301	8.29285	8.05171	8.66046	10.002	9.36011	9.24196
CRO_T104064	19.4711	22.2523	12.6923	11.5304	6.86166	7.67459	4.78117	12.8785	14.2915	20.4043	19.453	19.529	29.1214	25.2465	23.3549	43.421	38.1783	22.2771	41.6483	40.2837	35.1317	40.1725	38.9833	39.5502	22.0766	29.7733	32.0009	31.1256	23.3687	36.4642	27.6202	24.4833	27.7596	27.4013	19.4645	29.6505	26.9757	22.9184	24.6306	21.4058	37.2543	19.2266	0	14.0745	15.6252	17.3583	29.5549	34.2141	26.0788	15.5198	13.8804	10.6217	11.6094	13.9425	14.2581	20.8519	42.9117	36.1854	29.4813	32.8782	22.3218	39.6585	37.9042	55.4458	38.3997	12.3199	16.3463	15.5223	12.7954	10.8418	19.5314	14.2091	23.3012	19.1904	14.3552	15.4097	16.9011	15.2404	12.7779	13.7286	13.5536	15.6625
CRO_T104065	20.4544	22.4238	12.9371	8.53295	8.73111	8.20637	6.51469	10.4826	11.1788	18.5936	17.0565	20.2421	24.995	18.1313	23.1943	44.6022	37.6017	44.9462	34.5153	41.5108	35.504	41.4976	40.2244	38.1508	27.6042	23.0199	29.5992	22.0933	18.2017	25.8661	18.8995	22.5965	19.5314	22.1339	25.6168	26.339	21.0774	13.9022	18.3067	18.0622	34.6995	18.5354	13.2121	10.7383	9.32684	10.7567	18.5379	21.1733	14.562	8.50841	8.21921	7.66072	6.9564	8.30262	10.1036	10.6247	24.084	24.2843	17.5219	19.6245	15.0198	6.32902	10.1639	12.1952	15.074	17.469	17.8498	19.4058	16.5843	25.4834	35.1741	37.5958	29.0477	18.4835	12.3376	12.8783	12.3974	16.8061	13.2074	11.39	9.7899	12.194
CRO_T104066	53.3537	60.1267	46.2908	75.3173	13.7475	12.562	9.65939	50.2155	82.1951	116.273	133.72	119.339	68.6157	70.1267	80.999	35.5599	34.3571	27.9266	33.8976	42.389	42.5091	38.0724	35.1614	41.8261	70.2066	76.8412	84.8011	86.9886	80.596	75.5382	62.9889	60.1002	63.8494	61.9181	60.2131	45.7461	49.8844	53.7526	52.998	53.3242	59.2821	52.066	80.684	25.2735	43.9767	32.8962	67.7756	65.2188	41.2817	34.4673	29.5305	33.8485	47.7559	45.9728	40.9325	54.8126	43.5563	40.3294	38.7155	53.0702	39.8307	35.8205	32.0903	45.6455	43.0333	17.8428	17.5565	20.9037	14.0528	36.446	57.9804	40.329	33.5958	52.1261	40.935	53.8748	41.6004	46.5689	41.1147	57.5744	60.2435	53.173
CRO_T104067	0	0	0	0	0	0	0	0	0	0	0	0	0	0	0	0	0	0	0	0	0	0	0	0	0	0	0	0	0	0	0	0	0	0	0	0	0	0	0	0	0	0	0	0	0	0	0	0	0	0	0	0	0	0	0	0	0	0	0	0	0	0	0	0	0	0	0	0	0	0	0	0	0	0	0	0	0	0	0	0	0	0
CRO_T104068	0	0	0	0	0	0	0	0	0	0	0	0	0	0	0	0	0	0	0	0	0	0	0	0	0	0	0	0	0	0	0	0	0	0	0	0	0	0	0	0	0	0	0	0	0	0	0	0	0	0	0	0	0	0	0	0	0	0	0	0.278471	0	0	0	0	0	0	0	0	0	0	0	0	0	0	0	0	0	0	0	0	0	0
CRO_T104069	43.3281	54.4564	73.2471	60.1459	8.11074	5.1504	3.05412	34.775	31.5643	47.8061	42.3295	42.7704	54.5248	52.0802	54.6447	57.2411	59.491	43.1794	38.0356	56.733	45.8066	56.8873	58.6485	43.9122	57.1138	54.5458	57.4788	57.2646	47.6158	49.819	44.2018	49.8043	48.7284	42.0624	45.746	49.5814	54.8557	42.0154	41.6662	41.7548	60.0901	38.7733	72.5853	69.306	64.4661	75.2533	69.7258	73.5944	59.681	69.2031	75.126	87.1267	63.5737	69.7696	35.8452	46.8626	66.0454	60.9626	38.3078	54.5201	34.4172	47.7856	49.7625	46.0567	42.3981	35.932	40.4948	45.7138	31.7447	13.8839	67.7772	67.4221	30.0497	41.9557	36.2568	34.9792	34.0098	39.9494	42.6379	41.7244	45.5666	43.9124
CRO_T104070	68.211	77.2607	65.0983	50.8714	37.1434	34.0923	33.8537	59.7542	64.8984	43.6844	39.1924	43.1847	60.013	55.201	55.7151	55.8037	54.7971	42.0078	57.0399	57.665	58.9912	49.0165	43.666	54.0803	43.5306	37.5136	46.9155	51.0266	64.3589	60.5429	47.952	45.8674	40.9993	81.9893	69.163	90.2752	76.017	84.6173	71.282	76.0424	90.461	80.5281	71.6453	32.0261	19.9396	25.907	76.9851	68.9183	109.431	26.3389	52.6115	47.5174	20.4673	20.052	55.9547	74.5722	96.0031	105.624	73.641	60.7913	68.9135	92.5176	50.2888	95.7239	52.8903	61.4288	57.0638	75.9145	72.1468	36.0047	49.0249	58.9235	84.3151	44.9245	49.3497	51.5157	48.2191	45.0803	53.449	47.0015	56.9401	49.9871
CRO_T104071	0.395319	0.950585	0.0329476	0.420198	0	0	0.0842428	2.25988	1.81477	0.046479	0.0448229	0.138	0	0	0.043317	0	0	0.201957	0.056797	0.0353794	0.0594798	0.0687621	0.2131	0.0968689	0	0	0.0771497	0.329325	0.277839	0.196728	0.361449	0.187534	0.0786169	0	0	0	0	0	0.0673439	0	0	0	0.118639	0.179915	0.199354	0	0.131852	0	0.108806	0.134722	0.083319	0.130213	0	0.270897	0.26296	0.91718	0.0639204	0.264075	0.0861165	0.0774882	0	0.12823	0	0	0	0.332956	0.270163	0.41936	0.210731	0.058064	0.0848965	0.113392	0.0346584	0.302661	0.416558	0.061077	0.237425	0.32454	0.177055	0.0603934	0	0.0637363
CRO_T104073	1.88888	1.31282	2.19939	1.26823	1.10454	1.01089	2.23667	0.636351	0.706075	1.40443	2.81559	2.89305	2.38647	2.47362	3.29269	1.36155	3.48931	9.09259	3.08992	3.59316	2.23898	1.99645	1.47266	4.17093	2.88059	5.0276	5.52501	7.3147	5.57147	5.19247	2.7589	2.22865	2.5264	5.99624	7.08985	5.1084	9.6501	7.92287	5.20777	5.90593	7.7444	7.08343	1.80626	2.56012	2.80848	2.05377	0.640723	0.907373	1.76393	1.95501	1.84801	3.04578	4.52304	2.96451	1.1732	1.14736	4.50354	4.83929	3.70719	2.04757	1.8616	2.1132	1.62947	2.2983	2.10697	1.97322	1.35611	2.98375	2.43657	2.89743	3.52118	2.45633	1.116	0.662625	0.48898	0.191095	0.65024	0.932194	0.554009	0.471454	0.209004	0.398632
CRO_T104074	5.53748	2.27633	6.75749	6.92386	4.97747	2.46	4.40988	1.92892	3.67314	0	0	0	0	0	0	0	0	15.8713	1.99907	0.353618	0.592617	0.685202	0	1.45973	0	0	0	0	0	0	0	0	0	0	0	0	0	0	0	0	0	0	1.13953	0.576092	0	2.18348	0	0	0.525706	1.29673	0.792746	0	0	0	2.50426	0.565586	1.28399	3.78438	0.800772	1.53522	0.736814	2.31519	0	1.69367	0	5.02311	5.12939	5.32546	5.3464	3.72721	8.18415	8.68665	0.858334	4.33611	0.746096	2.62623	2.13308	1.17695	2.53918	3.40634	0	1.3639
CRO_T104075	62.1672	52.8917	61.4741	36.3567	66.199	72.9968	18.4015	33.1152	29.0897	116.132	117.467	117.007	96.8931	96.2654	95.6002	174.496	137.783	78.6933	158.458	133.147	161.309	114.672	124.324	133.366	72.5331	77.588	86.9498	77.6708	71.5464	76.7768	82.1708	91.9133	83.7728	120.264	127.244	34.5246	44.7737	127.751	160.383	118.029	39.4717	161.436	116.741	64.8554	55.5057	57.0993	121.954	187.551	402.944	58.8669	179.898	141.326	61.0121	52.4488	78.9868	63.9046	116.159	92.8568	97.5435	129.058	194.897	233.538	304.278	127.216	213.007	39.649	66.019	39.3536	32.2209	68.5317	82.5429	74.7758	133.513	52.3585	36.4896	38.8024	53.1062	45.4416	40.776	48.5074	44.3836	40.2767
CRO_T104076	86.5508	91.7259	84.1618	87.1384	48.356	55.6387	28.342	82.7037	90.5269	103.651	116.718	105.209	112.851	113.823	106.267	31.3095	28.6029	41.7482	43.3754	37.2005	32.0631	34.1692	40.4656	41.8789	120.927	96.7748	107.351	75.2488	77.0945	94.4034	107.652	113.64	111.836	82.3506	80.9853	68.9534	78.2515	70.0187	64.9306	82.304	65.6148	88.3689	49.0406	22.5411	16.2148	16.1094	54.1512	55.9662	33.8881	16.2928	13.8281	15.4556	14.9337	16.8814	60.6519	56.3637	28.4371	49.0186	27.7628	24.5572	18.8109	15.4251	13.2793	16.7976	22.4263	55.2304	47.2272	40.9362	43.1177	51.9923	64.3424	58.5634	45.7119	104.627	94.4855	99.3049	106.109	111.276	92.8026	105.667	89.7015	100.595
CRO_T104077	0	0	0	0	0	0	0	0	0	0	0	0	0.119452	0	0	0.0830009	0	0	0	0.14146	0	0.238478	0	0	0	0	0.506848	0	0	0	0	0	0	0	0	0	0.110577	0	0	0	0	0.109177	0.0844533	0	0	0	0	0	0	0.141955	0.148057	0	0	0	0	0	0	0	0	0	0	0	0	0	0	0	0	0	0	0	0	0	0	0	0	0	0	0.131138	0	0	0	0
CRO_T104079	0	0.487477	0	0	0	0	0	0.608977	0	0	1.23949	0.31727	0.889969	0.636014	0.290278	0	0.414053	0	0	0	0	0.435678	0	0	0.519583	0	0	2.68038	2.34767	0	0	0.842978	0	0.482022	0	0	0	0	0	0	1.84337	0	0	1.0989	0.40481	2.3139	1.61586	0	0	0.412256	2.01623	1.97271	0.424065	0.553904	0	0	0.816411	0.401043	1.01832	0	0	0.736043	0.566613	0.53845	0	0.367452	0.826805	0	0.281087	0.290078	0.424105	0.595953	0	0.613612	0	0.61918	0	0.277022	0.299578	0	0	0.322738
CRO_T104080	0	0	0	0.0357604	0	0	0	0	0	0	0	0	0	0	0	0	0	0	0	0	0	0	0	0	0	0	0	0	0	0	0	0	0	0	0	0	0	0	0	0	0	0	0	0	0	0	0	0	0	0	0	0	0	0	0	0	0	0	0	0	0.204848	0	0	0	0	0	0	0	0	0	0	0	0	0	0	0	0	0	0	0	0	0
CRO_T104081	0.11114	0.171237	0.130475	0	0.127779	0.233845	0.341534	0	0	0.187643	0.183164	0.751197	1.05715	0.189317	0	0	0.251573	2.42852	0.446584	0	0.230499	0.267647	0.205947	0.18831	0	0	0	0	0.559186	0.531919	0	0.25049	0	0.28934	0.295369	0	0	0	0	0	0	0.310924	0	0	0.248556	0	0	0	0	0	0.308374	0	0	0	0	0	0	0	0.306619	0	0.566797	0	0	0	0	0.340336	0.211957	0	0.10742	0.437696	0	0	0.130971	0	0.172475	0.201892	0.196515	0	0.195155	0.198215	0.232554	0
CRO_T104083	10.3027	18.7571	2.3773	7.29156	1.52869	3.63243	5.27152	4.05581	9.80335	0.0603471	0.0588327	0.239645	0.227227	0.429217	0.224258	25.6701	23.4311	41.7241	31.0177	46.5906	39.0233	12.2735	11.873	34.2361	1.28168	2.04114	2.87412	2.39039	3.20768	3.29912	2.12609	2.47576	2.11783	5.38261	2.70936	3.38905	0	1.52674	0.78498	8.97863	10.0519	1.95698	1.82701	0.266563	0.219279	0	23.2222	22.803	35.3812	0.374135	0.0911202	0.283622	0.0771486	0.10185	5.33353	13.4967	14.8829	4.53447	165.294	22.2411	138.332	71.0991	134.391	128.132	112.101	0	0.0316472	0.550162	0.0317378	2.16689	1.31579	1.0093	95.7066	8.90743	9.66471	8.51743	8.73394	8.84269	15.4957	9.7594	13.7779	11.8924
CRO_T104084	0	0.0748165	0	0	0	0.168062	0.034402	0	0.0271589	0.0385406	0.0370135	0	0	0.0769599	0.0511731	0.360051	0.613877	0.333843	0.532775	0.98809	0.791195	0.455961	0.131502	0.849701	0	0	0	0.0546694	0	0	0	0	0	0	0	0	0	0	0	0	0	0	0	0	0	0.0709342	0	0	0.0467403	0.0638457	0	0.071479	0	0.0733032	0	0	0.0589136	0	0.847364	0.0685698	0.730972	0.252786	0.248094	0.0785037	0.0828432	0.0133209	0	0	0	0	0	0	0.31352	0	0.0437803	0.051362	0	0	0	0	0	0
CRO_T104086	0	0	0	0	0	0	0	0	0	0	0.170071	0	0	0	0	0	0	0	0	0	0	0	0	0	0	0	0	0	0	0	0	0	0	0	0	0	0	0	0	0	0	0	0	0.42684	0.182514	0.186597	0	0	0	0.750617	0	0.629267	0	0	0	0	0	0	0	0	0	0	0	0	0	0	0	0	0	0	0	0	0	0	0	0	0	0	0	0	0	0
CRO_T104087	0	0	0	0	0	0	0	0	0	0	0	0	0	0	0.151109	0	0	0	0.119871	0.121709	0	0	0	0	0	0	0	0.46315	6.18E-06	0	0	0	0	0	0	0.517204	0.591533	0	0	0	0	0	0	2.88222	1.7326	3.5456	0	0	0.190665	0.282493	1.11728	1.76631	1.45925	2.41062	0	0	0.232122	0.226298	0.296526	0	0	0	0	0	0	0.0498446	0	0	0.0952549	0	0	0	0.240168	0	0	0	0	0	0	0	0	0
CRO_T104088	0	0	0	0	0	0	0	0	0	0	0	0	0	0	0	0	0	0	0	0	0	0	0	0	0.125296	0	0	0	0	0	0	0	0	0	0	0	0	0	0	0	0	0	40.3286	0	0	0	0.571836	0	0.0789741	0.0973697	0.118544	0	0	0	0	0	0.195748	0	0	0	0	0	0	0	0	0	0	0	0	13.3722	1.62107	6.81782	0	0	0	0	0	0	0	0	0	0
CRO_T104089	0	0	0	0	0	0	0	0	0	0	0	0	0	0	0	0	0	0	0	0	0	0	0	0	0	0	0	0	0	0	0	0	0	0	0	0	0	0	0	0	0	0	0	0	0.427025	0	0	0	0	0	0	0.416193	0	0	0	0	0	0	0	0	0	0	0	0	0	0	0	0	0.171891	0	0	0	0	0	0	0	0	0	0	0	0	0
CRO_T104091	0.472604	0	0.158804	0.0311108	11.3313	3.5377	0.0503511	0	0	491.05	524.78	488.161	172.355	159.981	152.467	13.5409	7.98989	1.66127	0.713211	2.13632	0	5.08192	5.05152	0.896908	38.7468	40.8298	61.1776	54.394	20.5868	27.4792	112.701	107.251	84.5604	13.4812	19.982	17.9714	6.81409	0	1.99766	15.4143	183.498	4.36822	377.127	0.267726	0	0	3.87389	13.149	0	0.589729	0.64655	0.569684	1.72246	0	2.08935	0.813043	2.24522	14.3017	1.16901	0.0944776	34.1732	11.0659	1.58294	0.0886423	0	0.0169711	0.0318676	0.148001	0	5.56416	5.26881	10.7339	0.0446064	14.9696	1.55172	0.342229	19.4869	6.76171	7.43601	5.06783	4.83466	3.86305
CRO_T104092	0	0	0	0	0	0	0	0	0	0	0.26322	0.451411	0	0	0	0.115659	0	0	0	0	0	0	0	0	0.303512	0	0	0	0	0	0	0	0	0	0	0	0	0	0	0	0	0	0.896501	0	0	0	0	0	0	0	0	0.122178	0	0	0.126229	0	0	0	0	0	0	0.246872	0	0	0	0	0	0	0	0	0	0.225273	0	0.116996	0	0	0.574338	0.10485	0.114164	0	0	0
CRO_T104093	0.173425	0.0916827	0.0338978	0.0266633	0	0	0.0436994	0	0	0.288474	0	0.177093	0.0565956	0.152168	0.272518	0.286205	0.0800105	0.142377	0.202978	0.293972	0.105591	0.481017	0.156	0.346505	0	0	0.215532	0	0	0	0	0.0668804	0	0.195411	0	0	0	0.240257	0	0	0	0.0818633	0.342441	11.461	7.65558	8.39054	0.0829698	0.1402	0	15.0172	5.85495	13.996	7.51027	7.81608	0	0	0	0	0.10672	0	0.105889	0	0	0	0	0.0298968	0	0	0	0	0.0832302	0	0.0712219	0.058062	0	0.127609	0	0.276876	0.0849591	0.0515719	0.199737	0
CRO_T104094	0.365608	0.184741	0.0541645	0.0427332	1.91063	1.96274	3.83044	0.422952	0.302257	2.19024	2.1369	2.25653	0.884194	1.22804	0.582563	0.567761	0.325215	0.968066	0.455612	0.299605	0.290146	0.657422	0.715888	0.49825	0.965491	0.370124	0.0810967	0.200612	0.210452	0.27579	0.970737	0.454487	0.326573	0.0730768	0	0.160723	0.484445	0.326184	0	0	0.482842	0.245601	0.973679	0.142452	0.1035	0.117778	0	0.0655574	0	0.0625746	0	0.152249	0	0.0719877	0	0	0.0612984	0.0688455	0	0	0	0	0	0	0.0594535	0.0840752	0.135855	0.157395	0.0679993	1.25581	0.0670675	0.089045	0.569738	0.386242	0.147493	0.0423465	0.79959	0.416535	0.126172	0.174664	0.0525298	0.137161
CRO_T104096	0	0	0.0719583	0	0.248214	0	0	0	0	0.106963	0	0	0.0499661	0	0	0.133086	0.286993	0.446096	0.188795	0.312665	0.32634	0.454239	0.117705	0.267199	26.6127	34.6288	42.877	32.4745	13.962	21.0899	29.4335	34.2696	34.9934	11.7618	27.8569	9.33596	0.874797	0.253834	0.0770648	7.04728	98.2061	3.39097	0.559522	0.443384	0.140653	0.0797757	0.418292	0.591373	0	1.49182	0.870171	3.05456	0.0738815	0.193876	1.70295	0.124524	0	1.50689	0	0.170469	0.322795	0	0.27979	0.089095	0	0	0.061781	0	0.0307676	0.186905	2.26854	0.241416	0.0385293	28.1222	5.74978	5.87257	17.9684	11.2755	10.1694	10.6957	3.81512	3.70141
CRO_T104097	0	0	0	0	0	0	0	0	0	0	0	0	0	0	0	0	0	0	0	0	0	0	0	0	0	0	0	0	0	0	0	0	0	0	0	0.538885	0	0	0	0	0	0	0	0	0	0	0	0	0	0	0	0	0	0	0	0	0	0	0	0	0	0	0	0	0	0.940515	0.699945	0.745825	0.256202	0	0	0	0	0	0	0	0	0	0	0	0	0
CRO_T104099	0.264474	0.118488	0.0436307	0.068899	0	0.0426744	0	0.187576	0.0439695	0.238388	0	0.177888	0.167283	0.240016	0.0549211	0.348518	0.165925	0.142042	0.170911	0.13852	0.387532	0.353458	0.342063	0.123584	0	0.376587	0	0.514794	0.268601	1.0193	0.384713	0.56485	0.307014	0.461048	0.656057	0	0.881888	0.0961147	0.348807	0.0955637	0.117125	0.3002	1.19035	0.259248	0.797385	0.221026	1.00176	0.543636	0.503647	0.627125	0.627931	0.344566	0.848677	0.881969	0.414435	1.71007	0.841422	0.622222	1.05381	0.914173	0.479744	0	0.371816	0.38989	0.117352	0.0201137	0	0	0	0	0	0.306537	0	0.0817357	0.0719928	0.083344	0	0.0737509	0.0845332	0.0861795	0.251441	0.332487
CRO_T104100	0	0	0	0	0	0	0	0	0	0	0	0	0	0	0	0	0	0	0	0	0	0	0	0	0	0	0	7.72842	0.580211	1.6529	1.22187	1.04168	1.31623	3.57385	3.04978	0	0	0	3.38147	1.85686	0	2.57519	0	0	0	0	0	0	0	0	0	0	0	0	0	0	0	0	0	0	0	0	0	0	0	0	0	0.229206	0	0	0	0	0	0	0	0	0	0	0	0	0	0
CRO_T104103	1.11364	0.446429	0.684324	0.194042	1.11929	0.206109	0.29392	0	0.561017	0.442525	3.00E-07	0	0	0	0	0.647395	1.28706	3.47819	0.476015	0.396627	0	0.851	0	1.4241	0	0	0	0	0	0	0	0	0	0	0	0	0	0	0.296025	0	0	0.54487	0.255658	0.989913	1.46178	1.01697	0.450713	0.205685	0	3.33673	3.76677	3.61738	1.04158	2.04845	0.225295	0	0.429773	0	0.754737	0	0.339431	0	0	0.354203	0.320598	0	0.273773	0	0	0	0.263496	0.355827	0.728669	0.651976	0.572333	0	0.400757	0.661734	0.593985	0.404121	0	0.464774
CRO_T104104	0	0	0	0	0	0	0	0	0	0.110856	0.0539234	0.165849	0.0523014	0	0	0.0688033	0	0	0	0	0	0	0	0	0	0	0	0	0.0818824	0	0	0	0	0.251577	0.257555	0	0	0	0.318451	0	0.105973	0	2.67098	0.0650773	0	0	0	0	0	0	0	0	0	0	0	0	0.071213	0	0	0.0844174	0	0	0	0.0972628	0	0	0	0	0	0.0641209	0	0	0.0781454	0	0	0	0.122273	0	0.060787	0	0.0678083	0
CRO_T104105	1.08295	0.33529	0.0824791	0.12999	0.56222	0.0365274	0	0.664169	1.36351	0.601241	0.919315	0.669767	11.2359	11.12	11.0086	65.0766	34.0799	37.8252	11.6945	11.6485	8.91499	12.0158	14.2492	20.1708	1.51587	1.53538	2.84478	1.96629	0.294771	1.77127	9.40411	7.98278	7.99035	1.62983	1.97263	11.2214	0.363833	0.316688	0.959488	0.94214	68.1312	0.213596	54.25	2.50724	0.855945	0.626206	18.2175	51.9197	26.2083	10.388	4.93091	10.0713	1.72669	0.479108	3.38697	12.7385	43.2888	5.69364	119.7	137.289	65.4143	67.985	80.5561	55.1329	82.3118	0.592181	47.5643	4.75939	0.196344	0.682962	1.36862	7.29661	42.6279	1.85492	0.0514879	0.120749	1.29144	3.36836	2.45025	9.67157	1.10597	1.32308
CRO_T104106	54.4171	41.9521	21.1033	20.219	44.72	31.7103	33.3092	56.9316	40.7574	671.142	618.919	720.817	405.978	330.331	310.032	64.0517	82.7607	65.3425	58.2564	67.0112	48.3543	58.4399	94.6883	54.7467	10.3604	11.1532	9.80223	12.221	14.5632	16.4176	7.69162	8.70334	6.59204	16.9473	14.0415	8.2751	5.81893	10.7185	9.51693	17.9047	15.76	13.4089	263.371	7.98975	6.14239	6.51601	29.1273	60.256	40.4932	3.82686	39.9918	18.8775	5.58357	4.42604	13.2361	25.6962	34.3455	13.8133	66.4413	68.5579	97.8738	50.3859	53.4175	50.8399	69.8851	6.13153	37.9873	3.57105	8.76148	10.3942	5.95652	8.29391	124.692	20.2547	23.8347	21.3657	17.894	15.6068	21.3111	22.07	22.093	22.4529
CRO_T104107	0	0	0	0	0	0	0	0	0	0	0	0	0	0	0	0	0	0	0	0	0	0	0	0	0	0	0	0	0	0	0	0	0	0	0	0	0	0	0	0	0	0.147571	0	0.0155239	0	0	0	0	0	0	0	0	0.173061	0.254078	0	0	0	0	0	0	0	0	0	0	0	0	0	0	0	0	0	0	0	0	0	0	0	0	0	0	0	0
CRO_T104108	0	0	0	0	0	0.0417789	0	0	0	0.143456	0.139802	0.213434	0	0.0721351	0.132727	0	0	0	0	0	0	0	0	0	0	0	0	0.101722	0	0	0	0	0	0	0	0.46428	0	0	0	0	0	0	0	0	0.0931092	0	0	0	0	0	0	0	0	0	0	0	0	0	0	0	0	0	0	0	0	0	0	0	0	0	0	0	0.0495388	0	0	0	0	0	0	0.0749525	0	0
CRO_T104109	11.0301	12.6693	10.0492	18.0942	9.50487	12.575	5.26164	13.5956	10.5587	88.3016	93.9971	91.9659	46.4275	36.5177	32.9327	37.8464	56.1039	43.8659	47.7635	52.6267	35.045	58.4327	71.2081	37.663	34.1659	39.9015	35.4431	26.1003	19.3774	26.6273	23.9656	23.471	24.008	15.1338	19.564	14.4473	21.3257	17.7364	17.7463	13.7448	9.92849	22.0885	52.5229	40.5785	39.4041	49.7335	60.7615	54.5997	47.5507	19.2098	24.6451	24.0187	26.5155	51.4825	36.0441	29.2658	74.8487	43.4216	17.3636	18.8936	32.4685	26.7488	15.159	21.4352	26.315	8.5748	4.04951	11.2469	5.85499	50.121	59.7635	29.0514	11.444	40.0699	24.149	26.7088	34.9814	27.2952	23.273	19.085	23.7589	20.8488
CRO_T104110	59.338	52.0305	61.7981	30.4395	57.9019	60.2002	42.4507	40.4517	36.6261	72.6666	72.3962	62.9363	66.7249	70.3448	69.2147	86.7744	88.2884	100.193	73.5227	89.0979	87.7341	95.3038	81.895	93.3828	100.124	106.898	98.6605	115.368	112.054	96.0325	81.1422	77.69	73.6316	105.994	102.791	119.896	105.705	107.367	101.314	103.454	95.0714	90.8045	80.9487	19.1911	29.1848	20.5281	76.983	78.406	56.3008	30.9348	16.6338	20.7889	30.4652	36.5918	40.3196	63.628	104.128	87.8285	84.63	140.885	84.6975	64.3129	47.5539	101.592	68.3831	94.5405	92.664	68.6981	60.9968	119.406	111.697	116.081	138.094	68.3615	38.3129	47.2244	61.8675	61.9396	59.8916	57.5252	44.9593	56.4757
CRO_T104112	0	0	0	0.172862	0	0	0.281751	0	0	0	0	0	0	0	0.150241	0	0	0.357418	0	0	0	0	0	0	0	0	0	0	0	0	0	0	0.819211	0	0	0	0	0	0	0	0	0	0	0	0	0	0	0	0	0	0	0	0	0	0.744617	0.940372	0	0	0.802526	0	0	0	0	0.491234	0	0	0	0	0	0	0	0	0.113399	0	0.269994	0	0	0	0	0	0	0
CRO_T104113	64.4798	125.499	30.3291	162.441	57.8421	112.008	257.527	73.6094	134.804	40.9278	32.797	51.3294	193.232	164.78	194.882	39.823	48.0784	81.352	83.0598	81.363	126.739	70.7594	50.9238	87.3892	27.9901	20.3976	11.4432	25.7998	45.6798	37.0027	41.7474	55.2774	46.8022	14.3918	7.757	9.42642	6.02911	10.5246	7.80776	25.47	18.7577	12.4074	287.117	7.27143	9.11604	7.29705	300.338	118.117	163.162	5.75267	13.0519	14.3615	16.5875	15.0116	260.719	246.874	49.8427	23.2066	480.725	63.2505	470.141	503.981	106.932	572.702	89.59	278.214	185.858	77.5131	170.091	31.4188	51.6963	20.8195	534.672	147.967	224.593	195.659	128.3	170.427	169.376	93.3587	139.403	131.547
CRO_T104114	0	0.141006	0	0.0332053	0	0	0	0	0	0	0	0	0	0	0	0	0	0	0	0	0.548077	0	0	0	0	0	0	0	0	0	0	0	0	0	0	0	0	0	0	0	0	0	0	0	0	0	0	0.160321	0	0	0	0	0	0	0.5463	0	0	0.545115	0	0	0	0	0	0	0	0	0	0	0	0	0	0	0	0	0	0	0	0	0	0	0	0
CRO_T104117	0.057331	0.82043	0.202529	0.213231	0	0.119905	0.0865225	0.153382	0.689844	0	0	0	0.101584	0	0.0987475	0.12467	0	0.67765	0	0	0.121688	0	0	0	0	0	0	0	0.156612	0	0	0	0	0	0	0.50911	0.193573	0	0	0	0	0	0	0	0	0	0	0.117416	0.100908	0.125304	0	0	0.129601	0	0.121394	0	0.250784	0	0	0.152811	0	0	0	0	0	0.742831	1.98473	0.312265	0.967453	0.329722	0.16171	0	0.278328	0.200249	0.0862135	0	0.294795	0.358654	0.293012	0.299119	0	0
CRO_T104118	56.3855	76.3086	62.0437	67.1534	28.4421	19.1713	13.5932	50.0712	62.5987	49.7126	47.1528	52.133	81.4428	83.2287	83.5758	81.609	95.628	51.9077	80.2518	103.015	79.2029	93.2048	100.616	86.3993	73.3673	70.6576	72.7733	85.1396	84.059	84.4939	62.0254	63.0036	55.7578	86.02	96.2387	102.868	100.034	89.64	88.5381	86.5839	113.156	84.2166	66.4645	66.1997	53.6858	62.5309	92.9201	93.2031	100.705	64.2238	55.9107	67.8625	51.5063	59.9383	43.5391	71.4799	73.9781	102.176	67.4017	83.0174	67.7632	78.4729	84.5568	85.9741	68.3263	130.486	97.2466	127.842	109.075	42.4133	79.2952	81.3553	66.6777	46.0768	50.8773	48.9523	49.3258	45.9097	60.6889	47.7189	55.224	50.0036
CRO_T104119	29.0235	25.5344	21.8187	17.2105	16.019	15.8264	11.7682	23.5382	17.5216	48.3709	45.9163	49.3091	41.3397	37.1829	37.7665	50.9004	49.5952	33.4804	40.7959	56.0119	45.055	47.5681	47.7176	50.0026	40.5261	41.6722	44.831	43.8755	38.5898	39.9778	30.6262	35.7558	31.0444	39.7225	43.8762	32.8723	36.9564	34.9014	36.2033	37.2486	35.2557	36.1817	54.08	66.9199	68.9991	72.3622	47.8449	45.9292	34.0187	52.0964	40.9257	52.4741	52.1678	72.5164	41.0165	45.3459	50.4805	55.3514	39.7313	39.2023	40.0441	40.4923	32.3382	38.6661	38.4419	11.4053	10.2728	11.3932	8.85185	29.2585	43.5986	38.8331	20.7838	21.058	15.9856	16.9974	21.3092	20.3431	17.1033	19.1587	20.9089	18.6265
CRO_T104120	0	0	0	0	0	0	0	0	0	0	0	0	0	0	0	0	0	0	0	0	0	0	0	0	0	0	0	0	0	0	0	0	0	0	0	0	0	0	0	0	0	0	0	0	0	0	0	0	0	0	0	0	0	1.27112	0	0	0	0	0	0	0	0	0	0	0	0	0	0	0	0	0	0	0	0	0	0	0	0	0.225064	0	0	0
CRO_T104121	0	0	0	0	0	0	0	0	0	0	0	0	0	0	0	0	0	0	0	0	0	0	0	0	0	0	0	0	0	0	0	0	0	0	0	0	0	0	0	0	0	0	0	0	0	0	0	0	0	0	0	0	0	0	0	0	0	0	0	0	0	0	0	0	0	0	0	0	0	0	0	0	0	0	0	0	0	0	0	0	0	0
CRO_T104122	0	0	0	0	0	0	0	0	0	0	0	0	0.324802	0	0.108525	0.160304	0	0	0	0.323561	0	0.147159	0	0.130355	0	0	0	0	0.173326	0	0	0	0	0	0.181719	0	0	0.187708	0.339809	0	0	0.196752	0	0	0	0	0	0	0	0	0	0.175346	0	0	0	0.155558	0	0	0	0.310622	0	0	0	0	0	0.0414047	0	0	0	0	0	0	0	0.165222	0	0	0	0	0	0	0	0
CRO_T104124	0	0	0	0	0	0	0	0	0	0	0	0.0225865	0	0	0	0.157475	0.123845	0.227067	0.187967	0.133191	0.112677	0.196616	0.141065	0.133303	0.0758371	0	0	0.0650204	0	0	0	0	0	0	0.0357009	0	0	0	0	0	0	0	0.027991	0.0306816	0.0315613	0.153806	0	0.0295564	0.0258788	0	0	0.122635	0	0.0867327	0	0.0277538	0	0	0	0	0	0	0	0	0	0	0	0	0	0	0.122063	0.0539313	0	0	0	0	0	0	0.026182	0	0	0
CRO_T104125	0	0	0	0	0	0	0	0	0	0	0	0	0	0	0	0	0	0	0	0	0	0	0	0	0	0	0	0	0	0	0	0	0	0	0	0	0	0	0	0	0	0	0	0	0	0	0	0	0	0	0.0766397	0	0	0	0	0	0	0	0.0789561	0	0	0	0	0	0	0.014051	0	0	0	0	0	0	0	0	0	0	0.0467073	0	0	0	0	0
CRO_T104126	76.8909	95.4306	69.1758	58.6373	42.8319	48.4387	33.3432	67.5018	65.3276	73.3165	64.4149	72.2797	85.9431	83.3494	80.9692	134.338	134.084	74.765	115.01	150.359	130.915	131.156	133.429	117.366	101.924	101.503	108.681	88.487	79.2335	68.2909	94.4414	101.401	93.4548	64.8311	66.584	88.2043	96.4377	69.8736	63.2962	60.5091	99.8824	63.5826	128.495	220.867	233.532	211.286	163.003	160.38	117.517	211.781	147.027	163.085	212.907	202.078	101.887	141.32	128.279	96.3062	127.087	143.24	88.1956	113.894	91.8465	166.922	122.68	47.8616	40.8674	61.0286	69.6828	82.5731	106.953	96.97	79.8497	79.6123	71.0567	70.846	76.1337	73.0978	82.3455	70.2515	84.4665	73.7762
CRO_T104127	0	0	0.0820602	0.0439221	0	0	0	0	0	0.078702	0.0760529	0	0.0365912	0.0788237	0.0723146	0.0502616	0.0541093	0.0836542	0.0238369	0	0.0495536	0.0572323	0	0.161045	0.195533	0.245104	0	0.111163	0.0580961	0.220731	0.0615087	0	0.329994	0	0	0.0634702	0.143615	0	0	0	0	0	0.0485168	2.30961	2.32814	2.44527	0.0543432	0	0	2.36156	0.341968	1.92127	0.965723	1.47818	0	0	0	0	0	0.0638961	0.0630453	0	0	0	0	0	0	0	0.0247638	0.0483182	0	0	0	0	0	0	0.0936292	0.0426431	0	0	0.0515979	0
CRO_T104128	0.187671	0.29445	0	0	0	0	0	0	0.562592	0	0.15896	0	0.153725	0.493179	0.151303	1.82029	1.08321	2.78594	0.481394	0.592358	0.594301	0.912959	0.532874	1.44803	0.268095	2.29066	3.53762	1.38371	0.97512	1.38107	1.04104	1.75342	1.40117	0	0	0.523985	0.900687	0.78157	0.946645	0	0	0	0	1.50517	3.14135	2.31753	0.620402	0	0	2.52898	3.29014	3.6439	1.3107	1.15303	2.45422	0.742304	2.29141	0.20272	0	2.25124	0.712947	0.392445	0	0	0	0	0	0.101913	0.175449	0.359077	3.90101	1.77391	0.220353	1.53561	0.735833	0.344682	1.00595	0.613213	0.332963	1.01585	0.3908	0.89807
CRO_T104132	3.63165	3.16289	2.49472	2.04066	1.2149	0.589538	0.55052	2.88653	1.63066	2.93677	2.87917	2.9114	3.30186	2.68982	2.49877	2.02913	2.04702	1.05945	1.85392	2.6854	1.25776	2.10441	2.02105	1.76539	3.09679	0.77851	1.25141	2.72997	2.54485	2.98551	1.94349	2.09643	0.829406	2.76528	3.122	2.58512	4.10237	4.86982	2.64364	3.2244	3.66732	3.75461	3.54747	6.82061	5.23888	9.22379	2.45558	2.6155	1.6787	6.26972	13.2145	13.4057	4.85561	8.91818	3.06979	3.95384	3.71721	4.67569	1.86544	2.15586	2.89576	2.79164	0.523536	1.97944	0.453188	1.70833	0.958327	2.35452	2.79731	1.69834	3.50212	2.50992	1.22891	0.892605	1.40076	1.5315	1.20085	0.713504	1.71329	0.584661	0.980585	1.03373
CRO_T104133	0	0.159071	0	0	0	0	0	0	0	0.112652	0	0	0	0	0	0	0	0	0	0	0	0	0	0.0584622	0	0	0	0	0	0	0	0	0	0	0	0	0	0.178836	0	0	0	0	0.0813445	0	0	0	0	0	0	0.0735682	0	0.0694528	0	0	0	0	0.146364	0	0	0	0	0	0	0	0	0	0	0	0	0	0	0.127797	0	0	0.0496129	0	0	0	0	0	0	0
CRO_T104134	0	0	0	0	0	0	0	0	0	0	0	0	0	0	0	0	0	0	0	0	0.38854	0	0	0	0	0	0	0	0	0	0	0	0	0	0	0	0	0	0	0	0	0	0	0	0	0	0	0	0	0.98527	0	0	0	0	0	0	0	0	0	0.41523	1.14108	1.46084	0	0	0	0	0	0	0	0	0	0	0	0	0	0	0	0	0	0	0	0
CRO_T104135	7.46459	10.0452	7.71643	4.78255	3.19287	3.04099	3.2214	9.06247	8.87541	10.4907	10.2291	12.0063	10.1402	8.11526	8.02587	13.7328	16.6717	15.9006	14.1482	14.4478	12.9933	15.8013	22.1544	16.6097	12.3703	11.5844	12.7102	15.0102	13.7032	13.3656	12.2667	10.3948	9.93822	12.1086	13.1269	12.476	16.3241	13.4667	12.3731	11.0746	10.4484	8.85569	14.2586	19.7558	28.9645	24.8754	10.5697	12.8045	8.03695	23.6111	24.4359	20.2034	18.6453	24.9384	7.32261	12.7338	19.4042	13.5208	10.4676	14.2867	13.2851	8.24892	6.48448	9.75126	4.3362	6.73184	7.24566	12.3812	10.4582	8.63962	11.9238	9.4984	6.59959	6.23304	4.48501	4.72716	5.89308	6.07773	6.59323	5.47347	4.91167	5.67922
CRO_T104136	9.39135	11.3029	9.31561	11.9634	4.07177	4.41264	4.54419	12.446	14.5171	9.387	9.27645	6.78089	6.21918	7.33065	8.08009	9.01386	9.55825	17.6803	7.6845	7.94244	7.46208	8.81636	15.0733	11.0708	4.74494	9.44499	5.5144	8.81783	6.40023	8.07075	7.45838	4.49622	6.15921	4.85911	8.92238	8.08562	4.41482	7.65204	6.03539	4.3106	7.16193	8.38376	13.2225	12.5854	19.719	21.1481	5.4979	7.39163	7.43701	17.023	17.1174	17.9417	15.8492	20.532	6.00728	11.3868	13.1412	7.0338	12.7781	22.2478	14.1444	9.71033	10.3716	6.52305	3.74596	3.17567	4.25318	5.62641	6.44914	3.47863	6.53287	6.54277	10.1004	8.31632	6.60982	9.5523	12.1781	7.03055	10.3433	8.09505	6.13942	9.09725
CRO_T104137	0	0	0	0	0	0	0	0	0	0	0	0.657338	0.307315	0	0	0	0	0.848271	0	0	0	0	0	0	0	0	0	0	0	0	0	0	0	0	0	0	0	0	0	0.668872	0	0	0	0	0	0	0	0	0	0	0	0	0	0	0	0	0	0	0	0	0	0	0	0	0	0.0924639	0	0	0	0	0	0	0	0	0.272033	0	0	0	0	0	0	0
CRO_T104138	0	0.201858	0	0	0	0	0	0	0	0	0.269974	0	0	0.241794	0.223969	0	0	0	0	0	0	0	0	0	0	0	0	0.337004	0	0	0.364606	0	0	0.362707	0	0	0	0	0	0	0	0	0	0.591216	1.3812	1.47212	0	0	0	0.695497	1.27779	1.37297	0.350953	0.486826	0.976396	0	0	0	0	0	0	0	0	0	0	0	0	0	0	0	0	0	0	0	0	0	0	0	0	0	0	0
CRO_T104139	0.0859035	0	0.304537	0.250302	0.214192	0.535236	0.141612	0.105641	0.962212	0.984649	2.84452	1.29034	0.913039	0.622267	0.772823	4.14674	1.02141	0.397427	0.984373	2.13541	2.65213	2.86516	3.48867	2.48973	3.94951	0	0	0.512146	0.511103	0	2.51939	0.890018	5.52164	0.529015	0	0	4.36488	0	0.907614	0.630601	0	2.02763	4.02023	20.0706	19.9513	25.8111	0	0.62402	1.6714	14.7183	24.0996	23.4254	10.4174	21.8274	2.10237	1.56743	0	0	0	0	0	0	0	1.26199	0	0.204331	0.230495	0	0	0.153052	0.674651	0.300263	0	0.287388	0.468911	0.598445	0.809996	0.537109	0.146431	0.563093	0.858778	1.34277
CRO_T104140	0	0	0	0	0	0	0	0	0	0	0	0	0	0	0	0	0	0	0	0	0	0	0	0	0	0	0	0	0	0	0	0	0	0	0	0	0	0	0	0	0	0	0	1.2833	0.397571	2.26808	0	0	0	1.17029	0	0.391879	1.39904	2.3859	0	0	0	0	0	0	1.50492	0	0	2.99509	0	0	0.100257	0.120473	0	0	0.309663	0	0	0	0	0	0	0	0	0	0	0
CRO_T104142	47.8779	46.5534	32.0897	27.8442	30.1218	28.0714	31.394	46.1287	33.4431	6.97982	4.12368	5.46394	3.48336	1.74256	2.27231	20.1514	16.5303	60.5982	14.4987	18.657	13.2736	19.0988	15.4106	21.0703	6.50772	8.41726	11.8646	8.74256	10.6591	13.6121	8.12737	5.93899	4.16907	8.30125	13.1375	6.7944	6.7735	4.71043	8.92544	9.80241	12.987	12.235	10.9723	19.4159	18.7414	20.1927	10.5529	14.3858	12.3771	14.2464	18.8446	16.9393	12.1464	22.6413	13.9782	19.4913	13.0395	17.9565	15.1458	7.64138	13.3423	10.902	8.98269	12.4507	8.67609	21.0515	14.3928	25.9932	31.9694	23.4823	26.163	28.6682	42.3725	28.9615	26.2672	22.1702	26.0228	26.9949	29.7203	21.9769	18.2297	25.4733
CRO_T104144	0	0	0	0	0	0	0	0	0	0	0	0	0	0	0	0	0	0	0	0	0	0	0	0	0	0	0	0	0	0	0.448892	0.129206	0	0	0	0	0	0	0	0	0	0	0	0	0.143339	0	0	0	0	0	0	0	0	0	0	0.122339	0	0	0	0	0	0	0	0	0	0	0	0	0	0	0	0	0	0	0	0	0	0	0	0	0	0
CRO_T104146	0	0	0	0	0	0	0	0	0	0	0	0	0	0	0	0	0	0	0	0	0	0	0	0	0	0	0	0	0	0	0	0	0	0	0	0	0	0	0	0	0	0	0	0	0	0	0	0	0	0	0	0	0	0	0	0	0	0	0	0	0	0	0	0	0	0	0	0	0	0	0	0	0	0	0	0	0	0	0	0	0	0
CRO_T104147	0.977802	1.42238	0.818046	0.397721	0.247855	0.405184	0.395685	1.11217	0.848106	1.03134	0.876494	0.789611	0.454141	0.385026	0.44994	0.761001	0.578974	0.787727	0.356941	0.707771	0.32702	0.774063	0.723369	0.514019	1.99235	0.529488	0.84296	0.917968	0.91292	0.72254	0.684303	0.858422	1.04819	0.465886	0.8028	0.437712	0.43782	0.762516	0.738684	0.535262	1.09967	0.8159	0.217245	0.421327	0.192321	0.30377	0.165973	0.0443283	0.263839	0.196651	0.422147	0.369879	0.244953	0.108766	0.0377479	0.213606	0.203133	0.339975	0.411514	0	0.208689	0	0	0.0480082	0	0.38363	0.33728	0.252375	0.150738	0.384218	0.604842	0.46617	0.421442	0.719971	0.668618	0.852099	0.67611	0.856355	0.555547	0.509595	1.03122	0.726646
CRO_T104148	0	0	0	0	0	0	0	0	0	0	0	0	0.230644	0	0	0	0.154762	0.248779	0.067999	0.0832538	0	0.40244	0.126579	0	0	0	0	0	0	0	0	0	0	0	0	0	0	0	0	0	0	0	0	0.20019	0	0	0	0	0.0603263	0.0740199	0.0903118	0.637023	0	0.101942	0	0	0.148734	0	0	0	0	0	0	0	0	0	0	0	0	0	0	0	0.0408436	0	0	0	0	0	0	0	0	0
CRO_T104150	73.8659	70.9068	62.418	80.9917	20.3362	20.3018	21.4926	85.7203	68.7861	56.2341	55.335	60.2215	76.9146	77.1236	80.2268	57.1637	53.2104	52.7262	44.4867	48.8997	43.2362	40.6958	42.3635	47.5713	83.7525	77.4966	80.3658	69.0765	82.531	81.7436	74.6878	78.0994	73.8316	76.0597	68.4751	66.873	58.7663	68.2927	65.0259	83.1675	87.6653	67.8575	65.1617	82.1149	60.0948	72.2723	52.7628	52.2794	53.6286	120.126	113.251	119.422	53.2884	52.5462	91.4187	96.1101	59.8713	62.6867	74.799	55.0465	66.6385	65.1438	46.9318	67.988	47.8349	13.7716	14.0785	28.8159	30.3149	24.3005	49.8166	57.288	57.9807	57.1744	46.971	55.8176	55.8362	67.8789	48.9784	56.664	46.038	48.8057
CRO_T104151	0	0	0	0	0	0	0	0	0	0	0	0	0	0	0	0	0.211752	0	0.0745287	0.467381	0	0	0	0.310627	0	0	0	0	0	0	0	0	0	0	0	0	0	0	0	0	0	0	0	0	0	0	0	0	0	0	0	0.21862	0	0	0	0	0	0	0	0	0	0	0	0	0	0	0	0	0	0	0	0	0	0	0	0	0	0	0	0	0	0
CRO_T104152	0	0	0	0	0	0	0	0	0	0	0	0	0	0	0	0.668727	0.725724	0	0.706531	0.888816	0.44991	1.05104	0.692184	0.550326	0	0	0	0	0	0	0	0	0	0.182355	0	0	0	0	0	0	0	0	0	0.256554	2.33E-08	0.762905	0	0	0	0.902566	1.32932	1.0968	0	0	0	0	0	0	0	0	0.441232	0	0	0	0	0	0	0	0	0	0	0	0	0	0	0	0	0	0	0	0	0
CRO_T104153	0	0	0	0	0	0	0.1605	0	0	0	0	0	0	0	0	0	0	0	0	0	0	0	0.101956	0.0925071	0	0	0	0	0	0	0	0	0	0	0	0.960517	0.730335	0	0.143087	0.470625	0	0	0	0.106937	0	0	0	0	0	0	0	0	0	0	0	0	0	0.228669	0.151001	0	0.527916	0	0.161485	0	0	0	0	0.115055	0	0	0	0	0	0	0	0	0	0.0871348	0	0	0	0
CRO_T104154	1.15396	0.525761	2.8366	0.116205	0	0.383537	0	4.93067	2.64924	0	0	0	0.330614	0	0	0.90196	1.30346	12.1889	0.302057	0.374019	0	0	2.82306	0	0	0	0	0	0	0	0	0.19333	0.752324	0	0	0	1.11431	1.27169	0	0	0	0	0	0	0	0	0	0	0	0	0	0.656304	0	0	0	0	0	0	0	0	0.837353	0	0	0	0	1.26472	0.746739	0	0	4.06024	2.08596	0.236915	1.16604	1.25441	0.676771	0.571296	0.948738	1.36922	0	0	0.386036	2.81088
CRO_T104155	0	0	0	0	0	0	0	0	0	0	0	0	0	0	0	0	0	0	0	0	0	0	0	0	0	0	0	0	0	0	0	0	0	0	0	0	0	0	0	0	0	0	0	0	0	0	0	0	0	0	0	0.0703447	0	0	0	0	0	0	0	0	0	0	0	0	0	0	0	0	0	0	0	0	0	0	0	0	0	0	0	0	0	0
CRO_T104158	2.82416	1.93475	1.87998	0	0.954484	1.39157	2.44956	3.28582	3.74858	0	0	0.512969	0	0	0	2.48484	8.70286	11.2575	6.16535	6.18006	4.87386	1.40883	4.93904	5.00219	0	0	0	0	0	0	0	0	0	0	0	0	0	0	0	0	0	1.6847	0.585742	3.55346	0	5.23764	0	0	0	0.666545	5.70481	1.91371	1.37128	3.58226	0	0.581444	0	0	0	0	0	0	0	0	0	10.7855	6.19405	12.3284	8.70006	1.63741	1.52416	3.3448	0.582945	1.32727	1.14024	0.892939	0	0.799251	0	1.30173	0.617246	0.46334
CRO_T104159	0.0669554	0	0	0.0258343	0	0.0617295	0	0.24153	0	0	0.100462	0	0.19215	0.367255	0.135479	0.443647	1.31476	0.248692	1.50446	3.67739	1.79357	2.22471	1.93866	1.99417	0	0.31566	0	0.434122	0	0	0.161199	0	0	0	0	0	0	0.162749	0	0	0	0	0.227101	0.529516	0.279326	2.19638	0	0	0	0.201907	1.1056	0.768952	0.152982	1.37288	0	0	0.251162	0.138814	0	0.152102	0.170833	0	0.173465	0	0	0.822206	0.301246	0.483355	0.318808	0	0.224657	0	0	0	0	0	0	0	0	0	0	0
CRO_T104160	0	0	0	0	0	0	0	0.305382	0.142139	0	0	0	0	0	0	0	0	0	0.184128	0.0755584	0.381318	0	0.114269	0.104208	0	0	0	0	0	0	0	0	0	0	0	0	0	0	0	0	0	0	0	0	0	0.15266	0	0	0.111184	0	0.168328	0	0	0	0	0	0	0	0	0	0	0	0	0	0	0.787195	0.354127	0.272314	0.415942	0	0.172144	0	0	0	0	0	0	0	0	0	0	0
CRO_T104161	11.0655	11.4442	3.4811	7.14044	4.54101	4.23691	6.97132	13.4515	19.5319	0.357485	1.20995	0.798279	0.922175	0.992358	1.39649	13.4041	17.6239	18.3883	13.6731	22.3709	17.6256	22.2745	24.5341	22.4546	0.732937	0.554553	0.735544	1.51651	1.32477	1.13022	0.55948	0.354334	1.65335	0.541527	0.279602	2.01835	1.62805	1.42474	0.257423	0.422741	1.71027	0.870919	0.460874	7.57569	7.61415	6.65833	2.57689	2.64998	1.56774	6.56302	14.4748	3.32474	4.74774	2.95942	0.327583	0.808097	0.920941	4.31033	1.63852	1.39228	0.650851	0.600585	0.457294	0.497533	0	100.848	85.0869	96.8332	50.7746	17.5504	6.29644	4.20453	18.8288	1.68853	3.0692	1.42028	3.22183	2.09943	4.02607	1.30823	1.65631	1.87644
CRO_T104162	1.73893	1.69298	0.44554	0.510933	1.13727	1.14071	1.48731	0	0	0	0	0	0.357365	0	0	0.697795	0.504981	2.64188	0.787929	1.61159	0.453161	1.84488	0.615146	1.31012	0.311947	0	0	0	0	0	0	0	0	0	0	0	0.698525	0	0	0	0	0	0.43133	0.223246	0	0.278348	0	0	0.200032	0	0.436454	0.23726	0	0.334781	0.477282	1.92131	0.72551	0.241242	0	0	0	0	0	0	0	0.326107	0.503709	0.479727	0.207026	0	0	0	0.255387	0	0	0	0	0	0	0	0	0
CRO_T104163	0.323595	0.585705	0.0540167	0.553718	0.212944	0.479616	0.622557	0.188542	0.427076	0	0.0905468	0.182991	0	0.184601	0.211742	0.514387	0.77933	1.04284	0.500863	0.593698	0.626848	0.917171	0.543782	0.827061	0	0	0	0	0.53372	0	0	0	0	0	0	0	0	0	0	0	0	0	0.152806	0.0955079	0	0.116826	0	0	0	0	0	0.0963511	0	0.27975	0	0.381914	0	0.243821	0.334851	0	0	0.229938	0	0	0.122596	0.353406	0.493077	0.704647	0.473974	0	0.13099	0	0.391747	0.190528	0	0.189007	0.159615	0.0973781	0.158666	0.0810788	0	0.256933
CRO_T104164	0.661092	0.489276	0.378227	0	0.988672	0	0.905881	0	0	0.533815	0.440311	0.680258	0.363805	0.80664	0	0.632071	1.05816	0	0.278465	1.13493	0	0.590077	2.08912	1.41993	1.41027	0	0	0	1.38442	0	0	0.704309	0	0	0.258636	0	0	0	1.33678	0	0	0.746596	0	0.212165	0.42215	0.52538	0	0	0.203043	0.620738	0.000537637	0	0	0	0.300369	0.189083	0	0.598315	0.306608	0	0	1.18985	0.599515	0	0.617462	0.706746	4.96695	0.28369	0	0.185686	0	0	0	0.765509	0.264091	0.309232	0.558236	0.656231	0.298842	0.608212	0.311873	0.322299
CRO_T104165	0.899183	0.956764	0.691764	0.582327	0.67632	0.58043	1.62359	0.163293	0.372217	0.339566	0.272416	0.165137	0.365623	0.499422	0.115385	0.59142	0.870449	2.25993	0.969016	0.511911	0.696309	0.881784	1.30319	1.2257	0	0	0	0.0775348	0	0.162967	0.342822	0	0	0	0.11105	0	0.10764	0	0	0.433764	0.489079	0	0	0.185676	0.172956	0.416851	0	0.0905714	0.189321	0.406543	0.519003	0.299581	0.0793702	0	0.0673482	0	0	0	0	0	0	0.162788	0	0	0	0.589924	0.680476	0.466032	0.217149	0.0691483	0.179497	0	0.579283	0	0.201812	0.21173	0	0.104816	0.0571877	0	0.191066	0.123523
CRO_T104167	0	0	0	0	0	0	0	0	0	0	0	0	0	0	0	0	0	0	0	0	0	0.201945	0	0	0	0	0	0	0	0	0	0	0	0	0	0	0	0	0	0	0	0	0	0	0	0	0	0	0	0	0	0	0	0	0	0	0	0	0	0	0	0	0	0	0	0	0	0	0	0	0	0	0	0	0	0	0	0	0	0	0	0
CRO_T104168	0	0	0	0	0	0	0	0	0	0	0	0	0	0	0	0	0	0	0	0	0	0	0	0	0	0	0	0	0	0	0	0	0	0	0	0	0	0	0	0	0	0	0	0	0	0.159259	0	0	0	0	0	0	0	0	0	0	0	0	0	0	0	0	0	0	0	0	0	0	0	0	0	0	0	0	0	0	0	0	0	0	0	0
CRO_T104169	0	0	0	0	0.0358921	0	0	0	0	0.0567701	0.109719	0	8.79E-08	0	0	0.74797	0.983674	0.131776	0.845277	1.75323	1.06518	0.513125	1.69282	1.37936	0	0.0878096	0	0	0	0	0	0	0	0	0	0.274085	0	0	0.104618	0	0.546575	0	0	0.253234	0.187752	0.288252	0	0	0	0	0.51075	0	0.0750265	0.0975833	0	0	0.0701416	0.3266	0	0.216117	0	0.289479	0	0	0	0.0850909	0.0938776	0	0	0	0.0900094	0	0	0	0	0	1.91E-08	0	0	0	0.0727371	0
CRO_T104170	0	0	0.171158	0	0	0	0	0	0	0.252104	0	0	0.237339	0	0	0	0	0	0	0	0	0	0	0	0	0	0	0	0	0	0	0	0	0	0	0	0	0	0	0	0	0	0	0.303335	0.334432	0	0	0	0	0	0	0	0	0	0	0	0.000544327	0	0	0	0	0	0	0	0	0	0	0	0	0	0	0	0	0	0	0	0	0	0	0	0	4.66E-05
CRO_T104172	0.697651	0.965827	0.519987	0.165583	0.409408	0.186559	0.669456	0	0.313568	0.460321	0	0.30844	0.286466	0.462725	0	0	0.593143	2.20644	0.522887	0.216071	0.180352	0.20947	0.646728	0.587563	0.506281	0	0.505743	0	0.225132	0.215292	0	0.407311	0	0	0.476373	0	0	1.45553	0	0	0	0.254012	0.172115	0.522471	0.775617	0.218938	0	0	0	0.196325	0.240894	0.186136	0	0	0	0	0	0	0.241766	0	0	0	0	0	0.231279	2.02512	0.852044	2.58843	1.90784	0	0.49904	0	0.734079	0.160138	0	0.485249	0.314704	0.143833	0.156283	0.636069	0.182446	0.168584
CRO_T104173	6.85801	4.67953	3.46362	2.50084	1.84839	2.6021	0.557996	3.97449	4.99603	3.81862	5.86132	5.14181	1.56942	1.78146	2.07289	37.2691	45.2832	11.2448	37.8468	60.9903	45.3497	60.0795	57.9531	51.5688	2.7695	2.89656	2.53181	2.03112	2.43317	2.23652	1.1908	2.19786	2.4785	2.06709	3.30931	2.18965	1.91076	2.0747	2.45096	2.25807	1.85756	1.99695	22.2237	17.0301	2.46217	10.7348	2.85819	3.8857	4.15799	1.29362	45.9084	6.96661	2.22818	2.09775	0.853148	0.0419455	4.66044	13.1929	4.18392	7.88703	4.1886	5.09277	7.48564	2.24858	4.51638	9.17198	8.22064	13.3229	8.55721	2.22266	2.14136	2.02022	3.02592	2.05972	1.69399	1.26481	2.019	1.83891	2.31342	3.3532	1.98088	1.83891
CRO_T104174	0	0	0.0564753	0	0	0	0	0	0.0586987	0	0.082689	0	0	0.086052	0.0843288	0	0.113173	0	0.0499047	0.0617585	0	0	0.279557	0.16798	0	0	0	0	0	0	0	0	0	0	0	0	0	0	0	0	0	0	0	0.202907	0	0	0	0	0	0.112812	0	0	0	0	0	0	0	0	0	0	0.129946	0	0	0	0	0.208247	0.536564	0.285643	0.344686	0	0	0	0	0	0	0	0	0	0	0.193846	0	0
CRO_T104175	0.0222679	0	0.025977	0	0	0	0	0	0.0260395	0	0	0.150637	0	0.0381016	0	0.0952902	0.102717	0.471819	0.202225	0.189065	0.140183	0.271267	0.424691	0.268589	0	0	0	0	0	0	0	0	0	0	0.0590062	0	0	0	0	0	0	0	0.045872	0.140247	0.259565	0.295951	0.0513469	0.0491588	0	0.155826	0	0.0997152	0	0.0701604	0	0	0.0513165	0.101186	0	0	0	0	0	0	0	0.168487	0.15997	0.105604	0.182352	0	0	0.0873762	0	0.0909221	0	0	0.044563	0	0	0	0	0
CRO_T104176	0.982623	0.153821	1.285	1.1189	0.231968	0	0.305509	0	0.113416	0	0.155781	0	0.151161	0.161415	0.147881	0.428637	0.927312	0.937464	0.407986	0.250107	0	0.24356	0.187933	0.683037	0	0.756475	0.268631	1.37111	0.954665	0.906014	1.26919	0.430446	0	0	0.250956	0	0	0	0	0.25614	0.315153	0	0	0.417877	0	0	0.226772	0.217816	0	0	0.298736	0.227592	0.238737	0.312222	0	0.199325	0	0	0	0.272987	0	0	0	0	0.294611	0.808843	0.567363	0.66868	0.382084	0	0.556178	1.14512	0.702798	0.194314	0.503115	0.589095	0.764115	0.699074	0.569264	0.578142	0	0
CRO_T104177	0	0	0	0	0	1.36844	0	0	0.137254	0	0	0.26127	0	0	0	0	0	0	0	0.261312	0	0.591294	0.898414	0.381185	0	0	0	0	0	0	0	0	0	0	0	0	0	0	0	0	0	0	0	0	0	0	0	0	0	0	0	0.0345179	0	0	0	0	0	0	0	0	0	0	0	0	0	1.60789	0.215757	0.213281	0.42307	0	0	0	0.486073	0	0	0	0	0	0	0	0	0
CRO_T104178	0	0	0	0	0	0	0	0	0	0	0	0	0	0	0	0	0	0	0	0	0	0	0	0	0	0	0	0	0	0	0	0	0	0	0	0	0	0	0	0	0	0	0	0	0	0	0	0	0	0	0	0	0	0	0	0	0	0	0	0	0	0	0	0	0	0	0	0	0	0	0	0	0	0	0	0	0	0	0	0	0	0
CRO_T104179	0	0	0	0	0	0	0	0	0	0	0	0	0	0	0	0	0	0	0	0	0	0	0	0	0	0	0	0	0	0	0	0	0	0	0	0	0	0	0	0	0	0	0	0	0.159524	0	0	0	0	0	0	0	0.331948	0.434923	0	0	0	0	0	0	0	0	0	0	0	0	0	0	0	0	0	0	0	0	0	0	0	0	0	0	0	0
CRO_T104182	2.17569	1.06961	5.3445	0.511899	1.27209	1.16669	1.03985	0.677751	0.157829	0	0	0	0	0	0	1.17624	0.94642	8.22014	0.972165	1.03756	1.43457	0.665367	0.770147	0.935528	0	0	0	0.639291	0	0.634545	0	0	0	0.344986	0	0	0	0	0	0.71965	0	0	0	2.79899	1.85651	2.12244	0.616584	0.291231	0.506538	4.38667	3.46401	7.20519	2.58614	1.26509	0.30119	0	0.918782	1.51084	3.45162	0.366566	4.98879	3.31442	1.68133	1.60896	0.733914	0.997454	0.743329	11.8622	1.77897	0.266301	0.37703	1.56513	8.56135	0.46627	0.402404	0.235374	0.687529	1.25935	0.910174	0.923305	0.55268	1.47188
CRO_T104184	0	0	0	0	0	0	0	0	0	0	0	0	0	0	0	0	0	0	0	0	0	0	0	0	0	0	0	0	0	0	0	0	0	0	0	0	0	0	0	0	0	0	0	0	0	0	0	0	0	0.601909	0	0	0	0	0	0	0	0	0	0	0	0	0	0	0	0	0	0	0	0	0	0	0	0	0	0	0	0	0	0	0	0
CRO_T104186	0.77861	1.94381	0.692271	1.69815	0	0.0401876	0	1.44463	2.95392	0	0	0	0.64964	0	0.317836	0.333287	0.906724	3.342	0.682176	0.982725	1.30281	1.58373	0.681936	1.17035	0	0	0	0	0.271723	0	0	0	0	0	0	0	1.43385	0	0.998746	0	0	0	0.793266	62.8646	39.3148	81.6687	2.60285	2.67164	2.03547	77.5619	89.3189	150.199	52.2315	60.5068	1.04754	0.908577	0	0	1.40632	0	0	0.36705	0.217826	0	0	0.198	0	0	0	0	0	0	1.11277	0.592911	0.853099	0	0.324983	0.391032	0.322316	0.651642	0	0.636111
CRO_T104188	0	0	0	0	0	0	0	0	0	0	0	0	0	0	0	0	0	0	0	0	0	0	0	0	0	0	0	0	0	0	0	0	0	0	0	0	0	0	0	0	0	0	0	0.135812	0	0	0	0	0	0.153477	0	0.145181	0.525639	0	0	0	0	0	0	0	0	0	0	0	0	0	0	0	0	0	0	0	0	0	0	0	0	0	0	0	0	0
CRO_T104190	0	0	0	0	0	0	0	0	0	0	0	0	0	0	0	0	0	0	0	0	0	0	0	0	0	0	0	0	0	0	0	0	0	0	0	0	0	0	0	0	0	0	0	0	0	0	0	0	0	0	0	0	0	0.731492	0	0	0	0	0	0	0	0	0	0	0	0	0	0	0	0	0	0	0	0	0	0	0	0	0	0	0	0
CRO_T104191	0	0	0	0	0	0	0	0	0	0	0	0	0	0	0	0	0	0	0	0	0	0	0	0	0	0	0	0	0	0	0	0	0	0	0	0	0	0	0	0	0	0	0	0	0	0	0	0	0	0	0	0	0	0	0	0	0	0	0	0	0	0	0	0	0	0	0	0	0	0	0	0	0	0	0	0	0	0	0	0	0	0
CRO_T104192	0	0	0	0	0.0594216	0	0	0	0	0	0	0	0	0	0	0.129638	0.140777	0	0	0.0740047	0.125393	0	0	0.105751	0	0	0	0	0	0	0	0	0	0	0	0	0	0	0	0	0	0	0	0	0	0.151027	0	0	0	0	0	0.126611	0	0.345419	0	0	0	0	0	0	0	0	0	0	0	0	0.0468819	0.054386	0	0	0	0	0	0	0	0	0	0	0	0	0	0
CRO_T104193	0	0	0	0	0	0	0	0	0	0	0	0	0	0	0	0	0	0	0	0	0	0	0	0	0	0	0	0	0	0	0	0	0	0	0	0	0	0	0	0	0	0	0	0	0	0	0	0	0	0	0	0	0	0	0	0	0	0	0	0	0	0	0	0	0	0	0	0	0	0	0	0	0	0	0	0	0	0	0	0	0	0
CRO_T104194	0.970135	1.42781	0.498011	0.986771	0.807035	0.466295	0.982853	0.610425	0.43137	0.214972	0.207029	0	0	0	0.14563	3.3753	0.991864	1.14133	1.31624	2.99424	2.77504	2.36704	2.04992	2.26149	0.389454	0.258169	1.98E-06	0	0	0.263063	0.731064	0	0.783328	0	0	0	0	0	0.840259	0	0	0	0.396844	0.786733	4.51243	1.98388	0.481064	0	0.117702	3.18174	1.16724	0	5.28965	5.44357	0.723304	0.759841	0.930331	0.154545	0.55633	1.61336	0.870511	0.416836	0	0	0.63176	0.351664	0.507985	0.241816	0.4506	0.542278	0.162321	0	1.4052	0.303745	0.813138	0.744557	0.298133	0.723303	1.02884	0.727433	0.813431	0.770502
CRO_T104196	0.129695	0	0.154558	0	0.154298	0.143666	0	0	0.524251	0	0	0	0	0	0	0	0.337092	0	1.1137	0.344693	0.69117	0.315831	0.242873	0	0	0	0	0	0	0.369069	0	0	0	0	0	0	0	0	0	0	0	0	0	0	1.02599	0	0.152991	0.274109	0	1.24324	0	0	0.463534	2.92061	0.306605	0.783934	0.283407	0	0.360414	0	0.384127	0	0	0	0	0	0	0	0.143809	0.57623	0.415234	0	0	0	0	0.264358	0.257766	0.476655	0	0	0	0
CRO_T104198	0.21093	0	0	0	0	0	0	0	0	0	0	0	0	0	0	0	0	0	0	0	0	0	0	0	0	0	0	0	0	0	0	0	0	0	0	0	0	0	0	0	0	0	0	0	0	0	0	0	0	0	0	0.48754	0	0	0	0	0	0	0	0	0	0	0	0	0	0.206124	0	0.229206	0.198507	0	0	0	0	0	0	0	0	0	0	0	0	0
CRO_T104200	0	0	0	0	0	0	0	0	0	0	0	0	0	0	0	0	0	0.63748	0	0	0	0	0	0	0	0	0	0	0	0	0	0	0	0	0	0	0	0	0	0	0	0	0	0	0	2.48E-09	0	0	0	0	0.219827	0	0	0.476234	0	0	0	0	0	0	0	0	0	0	0	0	0	0	0	0	0	0	0	0	0	0	0	0	0	0	0	0
CRO_T104201	0	0	0	0	0	0	0	0	0	0	0	0	0	0	0	0	0	0	0	0	0	0	0	0	0	0	0	0	0.113135	0.106791	0	0	0	0.349168	0	0	0	0	0	0	0	0	0	0	0	0	0	0	0	0	0	0	0	0	0	0	0	0.115347	0	0	0	0	0	0	0	0	0	0	0	0	0	0	0.0593107	0	0	0	0	0	0	0	0	0
CRO_T104202	0	0	0	0	0	0	0	0	0	0	0	0	0	0	0	0	0	0	0	0	0	0	0	0	0	0	0	0	0	0	0	0	0	0	0	0	0	0	0	0	0	0	0	0	0	0	0	0	0	0	0	0	0	0	0	0	0	0	0	0	0	0	0	0	0	0	0	0	0	0	0	0	0	0	0	0	0	0	0	0	0	0
CRO_T104203	1.06592	0.240409	3.50883	0.497456	0.790933	0.430206	0.822897	0	0.470206	0	0	0	2.8512	4.93726	2.36068	66	52.8489	80.5422	68.3243	60.3857	78.6536	50.0303	61.6373	46.0646	0	0	0	0	0	0	0.365517	0	0	0	0	0	0	0	0	0	0	0	0	124.819	34.1253	26.4987	6.59751	14.0234	19.257	96.904	19.4073	17.8741	13.1629	11.8758	0.336269	0	6.33765	0	77.1684	54.8481	123.538	40.6288	19.2853	25.1458	9.94859	213.474	250.586	768.405	294.012	0.313259	3.98091	0	69.2978	4.51109	0.81978	0.479471	5.60299	5.98877	3.94035	4.46641	1.12898	1.49923
CRO_T104204	36.6555	20.1562	26.8653	22.571	63.0289	62.1528	9.21084	19.1757	17.6979	9.98322	13.5044	11.443	3.75851	6.89906	5.07165	7.3699	12.9227	35.0209	11.8785	11.9303	3.75458	10.894	19.5997	21.052	3.01449	6.60829	4.64897	10.475	10.2098	12.0042	12.2094	3.69839	15.4224	20.2998	19.5476	9.78775	26.7612	9.81929	17.7917	11.2735	35.0249	19.6029	5.59848	4.3277	5.57146	9.8754	7.3787	26.0867	4.06424	6.46746	13.8799	14.7996	21.575	8.85284	6.67844	4.81664	14.0941	11.81	15.7403	23.839	34.7656	26.5432	15.1799	10.6873	19.6157	6.73655	25.745	18.7559	6.61551	15.5467	2.07012	19.8499	32.1853	8.31655	7.87918	12.8537	5.31898	8.91436	9.79928	13.3628	10.4655	12.7967
CRO_T104206	0	0	0	0	0	0	0	0	0	0	0	0.221872	0	0	0	0	0	0	0	0	0	0	0.231195	0.209152	0	0	0	0	0	0	0	0	0	0	0	0	0	0	0	0	0	0	0	2.30674	2.23848	1.56614	0	0	0	5.09239	1.42335	4.11328	5.33544	2.34325	0	0	0	0.282043	0	0	0	0	0	0	0.309227	0	0	0	0	0	0.354745	0	0	0	0	0	0	0	0	0.200119	0	0
CRO_T104207	0	0	0	0	0	0	0	0	0	0	0	0	0	0	0	0	0	0	0	0	0	0	0	0	0	0	0	0	0	0	0	0	0	0	0	0	0	0	0	0	0	0	0	0	0	0	0	0	0	0	0	0	0	0	0	0	0	0	0	0	0	0	0	0	0	0	0	0	0	0	0	0	0	0	0	0	0	0	0	0	0	0
CRO_T104208	0	0	0	0	0	0	0	0	0	0	0	0	0	0	0	0	0	0	0	0	0	0	0	0	0	0	0	0	0	0	0	0	0	0	0	0	0	0	0	0	0.311626	0	0	0	0	0.203174	0	0	0	0	0	0.17211	0	0	0	0	0	0	0	0	0	0	0	0	0	0	0	0	0	0	0	0	0.0975585	0	0	0	0	0	0	0	0	0
CRO_T104209	0	0	0	0	0	0	0	0	0	0	0	0	0	0	0	0	0	0	0	0	0	0	0	0	0	0	0	0	0	0	0	0	0	0	0	0	0	0	0	0	0	0	0	0	0	0	0	0	0	0	0	0	0	0	0	0	0	0	0	0	0	0	0	0	0	0	0	0	0	0	0	0	0	0	0	0	0	0	0	0	0	0
CRO_T104210	1.26929	0.749961	0.468261	0	0.229125	0	0.300203	0.617045	0.682265	0	0	0	0	0	0	0.402732	0.438534	2.45616	0.09313	0.574129	0.197431	0.683056	0.181591	0.331741	0.563928	0	0	0	0	0	0	0	0	0	0	0	0	0	0	0	0	0	0	0.199465	0.433951	0.769944	0.649101	0.407172	0.182566	0	0.276698	0	0.228661	0.302713	0	0	0.225334	0.214455	0.280608	0	0	0	0	0	0	0.278044	0.0864853	0.202872	0.0876429	1.12108	1.32776	1.09031	1.40346	0.308472	0	0.155763	0.151534	0.415384	0	0	0.175186	0.324686
CRO_T104211	0	0	0	0	0	0	0	0	0	0	0	0	0	0	0	0	0	0	0	0	0	0	0	0	0	0	0	0	0	0	0	0	0	0	0	0	0	0	0	0	0	0	0	0	0	0	0	0	0	0	0	0	0	0	0	0	0	0	0	0	0	0	0	0	0	0	0	0	0	0	0	0	0	0	0	0	0	0	0	0	0	0
CRO_T104212	0.292976	0	0	0.136712	0	0	0	0	0	0	0	0	0	0	0	0	0	0	0	0	0	0	0	0	0	0	0	0	0	0	0	0	0	0	0	0	0	0	0	0	0	0	0	0	0	0	0	0	0	0	0	0	0	0	0	0	0	0	0	0	0	0	0	0	0	0	0	0	0	0	0	0	0	0	0	0	0	0	0	0	0	0
CRO_T104213	7.2525	6.84459	2.47152	4.23235	4.03502	6.46718	2.24819	3.3664	4.35594	0.375742	0.916754	0.560136	2.46313	2.8406	0.688277	0.651854	0.472273	8.30616	0.103032	0.127658	0.213129	0	0.385379	0.698995	0	0.876311	0.624982	1.33135	2.76948	4.49944	0	0.252848	0.634249	3.14574	0.292938	0.303164	0	0.596936	2.17557	0.297863	2.8972	0.308164	0	0	0	0	0.228694	0.214576	0	0	0	0	0	0	0.452189	0.411812	0.229558	0.455992	0	0.280006	0.782065	0.429097	0	0	0	0.782191	1.17578	1.14542	1.19198	4.187	3.25989	7.30858	1.86386	0.552292	1.90595	1.67433	1.80931	0.827463	1.61718	0.547896	0.424728	0.775071
CRO_T104214	0	0	0	0	0	0.800676	0	0	0.153333	0	0	0	0	0	0.522183	20.3492	41.6108	0.67699	41.3507	66.4653	93.3974	50.8958	52.0862	37.4671	0	1.8959	1.05301	0	0	0.822956	0.941608	1.72986	0	0	0	0	0	0	0	0.344933	0	0	3.36984	17.586	0.335082	15.3227	3.0852	2.85909	6.36381	2.57797	28.7892	7.83797	3.09574	3.66796	3.9541	5.36939	4.40983	35.316	5.90042	2.42404	1.1732	0	0.966387	1.78459	0.417125	0.412835	0.589117	0.303318	0.129432	0.735067	0.492095	0	0	0	0	0	0	0	0.296561	0	0.317776	0
CRO_T104215	311.479	211.912	216.705	213.977	136.041	136.888	277.609	26.3833	42.9681	3.46917	4.39091	3.91193	7.05966	7.44249	6.73931	29.2374	43.898	29.6761	65.976	47.1027	52.2649	50.3038	44.8083	30.9704	19.8045	21.5895	16.3638	13.4	11.4124	10.9301	9.38775	18.172	16.4248	8.02949	9.49127	8.99591	11.345	9.29247	7.90417	9.70953	12.0892	7.60774	7.97759	3.24991	7.159	2.80066	11.3016	9.23467	3.34054	7.15643	3.04264	2.41553	7.32633	6.55072	3.2467	9.37498	9.66178	18.2967	10.8139	12.7878	8.06928	2.84115	2.42826	2.69436	2.80356	18.7062	12.2065	10.6855	10.0999	17.1075	27.745	18.7112	18.6464	5.58557	5.77013	4.80869	5.99832	6.54234	7.17626	5.86377	6.16342	6.00136
CRO_T104216	40.0889	62.2913	37.921	39.3708	34.7866	30.9136	30.282	33.5394	53.2864	38.4747	25.2395	35.0051	43.3337	34.6788	35.9538	11.9824	10.6499	42.2577	13.0369	11.4181	7.48943	13.8061	17.9781	14.9506	49.0916	25.467	39.4034	36.9882	44.8817	45.6209	28.7101	26.6703	30.4731	32.1229	25.5849	56.859	50.4806	30.7171	20.5695	50.6623	124.858	41.9297	16.5292	21.3514	12.7471	25.7074	16.5637	17.4538	23.7974	15.4888	11.0416	17.4953	15.4134	9.68832	18.2373	26.1341	42.3571	37.3123	31.0492	19.829	31.1511	15.5249	14.8411	10.696	8.94262	6.79977	9.56498	14.9289	17.574	40.018	35.8523	44.0759	75.503	57.9524	63.9549	65.5557	53.9617	55.3801	75.5803	67.167	49.3412	60.9827
CRO_T104218	0.114142	0.0914211	0.0670581	0.106	0.13202	0	0.0859793	0.154002	0.416229	0.110292	0.215202	0.110568	0.102562	0	0	0.130712	0.427079	0	0.0641911	0.0775767	0	0.146293	0.161486	0	0.174069	0	0	0	0	0	0.502181	0.140693	0	1.22261	0.168812	0	0	0	0	0	0	0	0.157786	0.296595	0.132054	0	0.13993	0	0.111865	0	0.171025	0	0	0.515405	0	0.135012	0.137714	0	0.316795	0	0.157191	0	0	0	0	0	0.109811	0	0.110599	0	0	0	0.139018	0	0	0.106182	0	0	0	0.209438	0	0.11073
CRO_T104219	0.0724349	0	0.0838039	0	0.332351	1.07982	0.751966	0	0	6.18719	5.01396	5.54674	2.36551	2.05643	1.24863	0.98566	0.965572	0	1.41473	1.73529	1.57692	1.04006	1.5547	2.15904	1.87603	1.34187	1.4857	0.460356	1.13944	1.43838	1.0716	1.19858	0.546113	0.962127	1.42938	0.915347	1.18228	0	0.28863	0	1.79969	0.457219	0.542524	0.296174	0.136165	0.200919	0.334318	0.298178	0.103797	0	1.1672	1.04217	0.377743	0	0.178291	0.657829	0.316875	0.161436	1.58283	0	0.363673	0	0.674207	0	0.119668	0	0	0	0.0417885	0.587564	0.121549	0	0.103821	0.287562	0.141143	0.144971	0	0.128125	0	0	0.142313	0
CRO_T104221	0	0	0	0	0.044328	0	0	0	0	0	0	0	0	0	0	0	0	0	0	0	0	0	0	0	0	0	0	0	0	0	0	0	0	0	0	0	0	0	0	0	0	0	0	0	0	0	0	0	0	0.0031515	0	0	0	0	0	0	0	0	0	0	0	0	2.03E-07	0	0	0	0	0	0	0	0	0	0	0	0	0	0	0	0	0	0	0
CRO_T104223	0	0	0	0	0.165971	0	0	0	0	0	0	0	0	0	0	0	0	0	0	0	0	0	0	0	0	0	0	0	0	0	0	0	0	0	0	0	0	0	0	0	0	0	0	0	0	0	0	0	0	0	0	0	0	0	0	0	0	0	0	0	0	0	0	0	0	0	0	0	0	0	0	0	0	0	0	0	0	0	0	0	0	0
CRO_T104224	0.229833	0.279017	0.300775	0.40422	0	0	0.170645	0.71255	1.28233	0	0.0490035	0.0504038	0	0.0508372	0	0.18971	0	0.669259	0	0	0.0625083	0.0721252	0.110705	0.150782	0	0	0	0.0716485	0.0754824	0.0713045	0	0	0.0866671	0.0774682	0.237171	0	0.464319	0	0.0729856	0	0.788486	0.252216	0	0.425596	0.60541	0.0769214	0	0	0	1.35609	0.673467	0.525772	0.628999	0.363412	0	0.116021	0.0647462	0	0.0787015	0.0776284	0.0766846	0.136295	0	0	0	0.080389	0.0301721	0	0.0609677	0	0.343597	0.229243	0.350643	0.19707	0.113029	0.198855	0.257686	0.234862	0.0640504	0.262089	0.214665	0.0691646
CRO_T104225	82.2733	65.5658	99.1311	123.769	51.72	59.8101	25.9113	58.3774	92.7648	122.615	146.104	111.313	72.2738	86.3983	85.7097	59.414	57.6251	137.104	70.1987	81.0557	75.7491	70.3193	58.7197	74.4544	59.7597	60.8585	59.2534	62.8389	47.4404	60.3458	50.1718	65.9763	65.3705	29.8703	35.7796	21.1062	32.5627	29.563	35.2248	44.8981	47.1614	32.523	68.2765	66.2023	49.2963	51.8831	41.7754	44.8811	40.3824	38.6484	23.8291	29.3614	45.0835	57.2811	30.7786	28.1529	44.581	52.326	37.3992	65.5686	41.2039	54.7756	66.8097	82.2235	84.1497	28.1094	36.4928	28.9827	34.3231	151.573	144.991	119.006	64.4657	105.317	79.7253	117.061	91.3493	82.7012	76.5892	104.956	69.366	88.2179
CRO_T104226	0	0	0.404983	0.106756	0.136556	0	0.894217	0.702893	0.129683	0	0.237158	0	0	0.233035	0	1.08595	0.856513	1.08353	0.784758	1.5808	0.8746	1.21785	0.992504	1.11627	0.355998	0	0	0	0	0.306567	0	0	0	0	0	0	0	0	0	0	1.00309	0	1.68496	2.20689	0.995633	1.2327	1.70473	1.27249	1.3109	1.95648	1.45235	0	1.09679	1.78549	0.320023	0.275637	0.683417	2.58417	1.97155	0.998742	0	1.65318	1.3284	5.19616	0.704844	0	0	0.132663	0	0	0	0	0	0.44476	0	0.227483	0.429973	0.207699	0.658259	0.441378	1.04667	0.239124
CRO_T104228	0.222079	0	0	0	0	0	0	0	0	0	0	0	0	0	0	0	0	0	0	0	0	0	0	0	0	0	0	0	0	0	0	0	0	0	0	0	0	0	0	0	0	0	0	0	0	0	0	0	0	0	0	0	0	0	0	0	0	0	0	0	0	0	0	0	0	0	0	0	0	0	0	0	1.01355	0	0	0	0	0	0	0	0	0
CRO_T104230	0	0	0	0	0	0	0	0	0	0.0203084	0	0.102632	0	0	0	0	0	0	0	0	0	0	0	0	0	0	0	0	0	0	0	0	0	0	0	0	0	0	0	0	0	0	0	0.910308	0	1.25198	0	0	0	1.70016	1.57367	1.31681	0.930925	0.842936	0	0	0	0.417378	0	0	0	0	0	0	0	0	0	0	0	0	0	0	0	0	0	0	0	0	0	0	0	0
CRO_T104231	0	0	0	0	0	0	0	0	0	0	0	0	0	0	0.0410558	0	0.0590917	0	0	0	0	0	0	0	0	0	0	0	0	0	0	0	0	0	0	0	0	0	0	0	0	0	0	0	0.0579845	0	0.0576394	0	0	0.0589214	0.0748787	0	0	0	0	0	0	0	0	0	0.132973	0	0	0	0	0	0.025561	0	0	0	0	0	0	0	0	0	0	0	0	0	0	0
CRO_T104232	883.074	263.705	854.462	831.639	448.05	502.966	522.897	29.4687	24.3705	4.46938	6.62445	10.846	14.7912	13.4968	15.3453	130.166	202.151	702.561	193.831	171.941	254.908	236.63	228.886	168.871	424.968	451.23	370.33	163.058	143.018	112.452	150.31	374.32	358.929	67.6092	64.7208	47.9072	67.1664	59.27	56.6001	54.7564	59.3503	52.4005	1.6566	2.78933	0.234852	1.3645	6.74388	6.13027	3.44228	0.94854	2.98577	1.14932	1.71799	0.953259	3.6829	1.4064	0	30.8099	1.3751	0.262901	1.87815	3.92356	2.27816	4.2751	3.26982	9.31525	5.58411	3.81533	3.31375	48.2161	217.293	100.613	19.162	6.02722	9.1447	2.51837	4.90454	7.47769	5.68194	5.97568	8.49847	6.34393
CRO_T104233	33.0712	33.7902	21.0375	33.9567	21.436	18.0944	32.029	54.3491	48.3978	37.0225	36.9109	38.1084	41.4432	38.4865	38.3994	46.6304	46.6971	35.4041	51.0341	47.2622	46.53	45.4371	49.5429	49.9764	43.946	48.6015	42.6247	48.1143	39.7582	46.38	33.0659	38.3672	39.5616	40.1688	45.1476	44.7997	54.2635	45.2671	35.4833	41.4361	35.1585	41.4915	27.0454	104.48	125.699	109.886	35.6918	32.3159	20.9221	96.2659	90.3049	83.4173	91.4951	128.162	57.9699	48.6594	32.2797	33.4484	41.3579	33.339	52.0619	38.8252	18.2581	45.5356	23.455	17.2434	16.6779	20.3638	19.4877	22.7031	29.1023	25.3835	33.9401	28.0819	25.2827	28.9329	30.1853	31.2148	27.8123	25.2953	28.0796	26.1412
CRO_T104234	0.0534272	0	0	0	0	0	0	0	0	0	0	0	0	0	0.117092	0	0	0	0.179147	0	0	0	0.201006	0	0	0	0	0	0	0	0	0	0	0	0	0.214829	0	0	0	0	0	0	0	0	0	0	0.218798	0	0	0	0.207587	0.478972	0	0.958301	0	0	0	0.154773	0	0	0	0	0	0	0	0.0267635	0	0	0	0	0	0	0	0	0	0	0	0	0	0	0	0
CRO_T104237	0	0	0	0	0	0	0	0	0	0	0	0	0	0	0	0	0	0	0	0	0	0	0	0	0	0	0	0	0	0	0	0	0	0	0	0	0	0	0	0	0	0	0	0	2.7415	0	0	0	0	2.35775	0.000359806	0.637467	0	1.90461	0	0	0	0	0	0	0	0	0	0	0	0	0	0	0	0	0	0	0	0	0	0	0	0	0	0	0	0
CRO_T104239	0	0	0	0	0.281681	0	0	0	0	0	0	0	0	0	0	0	0	0	0	0	0	0	0	0	0	0	0	0	0	0	0	0	0	0	0	0	0	0	0	0	0	0	0	0	0.564321	0	0	0	0	0.581635	0.753787	0	0.632216	0	0	0	0	0	0	0	0.648396	0	0	0	0	0	0	0	0	0	0	0	0	0	0	0	0	0	0	0	0	0
CRO_T104240	76.471	54.6969	53.2351	38.3551	83.8544	44.3885	77.6059	88.2669	57.9321	264.069	289.511	272.799	241.763	249.536	277.114	98.446	131.638	98.2937	114.479	124.207	104.196	130.684	154.742	118.648	84.3916	84.3861	86.5342	106.381	133.172	135.227	66.1841	64.689	76.6563	151.399	165.798	111.886	84.6385	137.61	142.424	124.842	122.855	125.546	224.999	119.274	101.104	84.9299	72.3429	93.4753	67.8745	104.107	263.817	169.923	34.3422	74.2443	72.2037	70.6223	74.0458	122.959	107.531	151.381	167.073	146.903	144.739	93.2039	91.0538	135.784	144.713	169.366	186.595	48.3436	54.2532	66.5179	56.5467	52.1258	45.3307	55.6423	47.7534	46.7244	48.1609	51.0511	56.0119	53.4767
CRO_T104241	21.6057	21.3959	11.4571	20.1506	11.1475	10.9733	6.33972	20.3353	17.2044	29.567	28.7187	28.4781	14.7594	14.4395	14.4148	14.6991	14.3412	14.9159	15.4488	10.5019	12.2011	11.6273	12.2639	15.978	24.1842	23.124	27.1361	24.738	27.6794	26.7887	18.7627	23.6061	20.6727	18.8813	21.0268	11.485	13.8413	18.3203	16.7979	15.8616	13.4153	18.7506	29.0498	95.501	78.9376	82.0118	32.7475	29.7416	13.6753	59.1438	66.1197	74.3657	141.937	119.319	27.9489	27.6099	32.949	29.947	15.8081	29.1949	19.9315	27.5898	18.8563	25.1557	28.2923	8.48927	8.6696	13.2995	10.237	16.9428	28.1815	20.1839	11.0014	20.8595	17.6714	20.4429	22.1029	18.6247	19.3702	16.3202	18.1967	17.4559
CRO_T104242	0.109218	0	0	0	0	0	0	0.136388	0	0	0	0	0	0	0	0	0	0	0.167889	0	0	0	0	0.189286	0	0	0	0	0	0	0	0	0	0	0	0	0	0	0	0	0	0	0	0.330441	1.10687	0.724592	0	0	0	0.500182	0.477355	1.91908	1.2849	1.65086	0	0	0	0	0.593965	0.448682	0.544109	0	0	0	0.154603	0	0.0508628	0	0	0	0	0	0	0	0	0	0	0	0	0	0	0
CRO_T104243	146.611	104.619	238.834	104.848	112.379	93.7175	71.1778	91.2946	105.526	457.22	520.374	509.752	294.628	286.325	288.488	149.292	107.176	116.576	144.911	116.949	115.575	93.9073	103.281	153.284	260.246	262.071	308.391	264.996	225.128	250.315	202.408	206.342	214.932	149.444	143.515	124.97	114.453	132.466	126.608	131.906	169.17	134.753	290.016	272.57	271.089	286.211	146.228	218.966	105.93	261.53	235.806	263.421	481.246	209.928	81.2211	107.99	173.887	116.847	256.79	161.55	149.284	128.512	246.084	177.893	370.442	21.6372	37.8473	32.0873	23.5682	261.015	144.253	276.127	156.377	170.634	109.96	132.181	172.479	174.133	134.512	215.244	174.761	165.778
CRO_T104244	0	0	0	0	0	0	0	0	0	0	0	0	0	0	0	0	0	0	0	0	0	0	0	0	0	0	0	0	0	0	0	0	0	0	0	0	0	0	0	0	0	0	0	0	0	0	0	0	0	0	0	0	0	0	0	0	0	0	0	0	0	0	0	0	0	0	0	0	0	0	0	0	0	0	0	0	0	0	0	0	0	0
CRO_T104245	0.353257	0	0	0.165089	0	0	0	0	0.41836	0	0	0	0	0	0	0.384216	0	0	0.181583	0	0	0	0	0	0	0	0	0	0	0	0	0	0	0	0	0	0	0	0	0	0	0	0	0.366301	0	0	0	0	0	0	0	0	0	0	0	0	0	0	0	0	0	0	0	0	0	0	0	0	0	0.349474	0	0	0.408192	0.306806	0	0	0	0	0	0	0	0
CRO_T104246	0	0.325904	0.156348	0	0.0659549	0	0	0.847008	1.10944	0	0	0	0.298718	0	0	0	0.47668	0.992859	0.674905	0	0	0.810018	0.15162	0	0	0	0	0	0	0	0	0.191144	0.0405114	0.390726	0	0.419236	0	0	0	0	0	0	0.458601	0	0	0.21247	0	0	0.240827	0	0	0.312695	0.356041	0	0	0.168719	0.354124	0.549557	0.931433	0.47645	1.05329	0	0	0	0	2.12E-08	0.155476	0.0907393	0.0783364	0.421163	0.121206	0.156146	0	0	0.417947	1.46788	0	0	0.279801	0.286231	0	3.37E-05
CRO_T104247	0	0	0	0	0	0	0	0	0	0	0	0	0	0	0	0	0	0	0	0	0	0	0	0	0	0	0	0	0	0	0	0	0	0	0	0	0	0	0	0	0	0	0	0	0	0	0	0	0	0	0	0	0	0	0	0	0	0	0	0	0	0	0	0	0	0	0	0	0	0	0	0	0	0	0	0	0	0	0	0	0	0
CRO_T104249	0.499361	0.147762	0.209847	0	0.314803	0.785548	0.256789	0.311237	0.000390572	0.144707	0	0	0.250073	0	0.0645322	0	0	0.769475	0	0	0	0	0.170615	0	0	0	0	0	0	0	0	0	0.442768	0	0	0	0	0	0	0	0	0	0.712353	0	0	0	0.151323	0	0	0	0	0	0	0	0	0	0	0	0	0	0	0	0	0	0	0.257522	0	0	0	0.737074	0.828823	1.45297	0	0.346963	0.184431	0	0.440475	0.357308	0.209235	0.214827	0	0.668711
CRO_T104250	0	0	0	0	0	0	0	0	0	0	0	0	0	0	0	0	0	0	0	0	0	0	0	0	0	0	0	0	0	0	0	0	0	0	0	0	0	0	0	0	0	0	0	0	0	0	0	0	0	0	0	0	0	0	0	0	0	0	0	0	0	0	0	0	0	0	0	0	0	0	0	0	0	0	0	0	0	0	0	0	0.30296	0
CRO_T104251	0	0	0	0	0	0	0	0.721745	0	0	0	0	0	0	0	0	0	0	0	0	0	0	0	0	0	0	0	0	0	0	0	0	0	0	0	0	0	0	0	0	0	0	0	0	0	0	0	0	0	0	0	0	0	0	0	0	0	0	0	0	0	0	0	0	0	0	0	0	0	0.434849	0	0	0	0	0	0	0	0	0	0	0	0
CRO_T104253	0.0740973	0	0	0.0457439	0.0577999	0	0	0	0	0	0.290684	0.23424	0.0483945	0.104494	0	0.273688	0.25948	0.484704	0.538187	0.249398	0.509479	0.35862	0.11914	0.270682	0.0819618	0	0	0	0.150002	0.14287	0	0	0.257774	0	0.158748	0.244095	0.594497	0.103191	0	0	0	0.0804832	0	0.403039	0.195442	0.473295	0.054216	0	0.0454393	0.0574393	0.415193	0.366371	0.548551	0.190421	0	0.0504089	0.0582174	0.0528218	0.534773	0	0.538364	0.259792	0.0671832	0.256209	0.355816	0.277707	0.309566	0.108615	0.18813	0.240866	0	0	0.154186	0	0	0.0412642	0.0400927	0	0	0	0	0
CRO_T104254	0	0	0	0	0	0	0	0	0	0	0	0	0	0.450944	0	0	0	0	0	0	0	0	0	0	0	0	0	0	0	0	0	0	0	0	0	0	0	0	0	0	0	0	0	0	0	0	0	0	0	0	0	0	0	0	0	0	0	0	0	1.38422	0	0	0	0	0	0.115469	0	0	0	0	0	0	0	0	0	0	0	0	0	0	0	0
CRO_T104256	0.17798	0.276664	0.103962	0.332358	0	0	0	0	0.9483	0	0	0.147222	0.137713	0.148236	0	0.377484	0.202003	4.82584	0.536025	0.887061	0.556388	1.07161	1.16137	0.605887	0	0	0	0	0	0	0	0	0	0	0	0	0	0	0	0	0	0	0	0.365273	0.812677	0	0	0.191207	0.166033	0.413326	0	0.195949	0.640117	0.564657	0.200568	0	0.797232	0	0	0	0	0	0	0	0	0	0	0.10028	0	0.875526	0.506265	0.351021	2.00717	0.322759	0	0.978035	0	0.724715	0	0.16024	0.18397	0.169873
CRO_T104257	11.6377	18.8012	10.3735	12.1888	5.546	4.73525	4.0193	11.3984	14.244	8.72175	8.39448	7.92623	7.06988	7.52405	7.73384	7.66664	8.65064	6.97008	8.00367	8.20724	8.69123	8.76603	7.75334	9.0641	7.69646	7.86271	6.40771	8.9747	9.59411	9.80131	4.45307	5.28893	8.21778	10.4455	10.564	10.7169	11.8907	12.4122	9.77174	11.3062	12.3713	10.6799	10.1273	31.4167	23.6575	20.0672	11.5633	9.88015	12.5439	45.0079	47.8705	63.7744	35.6206	24.2151	6.78521	12.6804	9.75007	10.0139	9.70126	11.5656	7.34951	9.75648	9.03732	10.5791	10.3747	18.8611	19.5741	29.2159	18.8614	8.17066	7.69415	10.6941	13.1344	9.32766	11.7785	12.0141	10.8977	8.62365	14.126	10.3132	11.5759	11.7521
CRO_T104258	0	0	0	0	0	0	0	0	0	0	0	0	0	0	0	0	0	0	0	0	0	0	0	0	0	0	0	0	0	0	0	0	0	0	0	0	0	0	0	0	0	0	0	0	0	0	0	0	0	0	0	0	0	0	0	0	0	0	0	0	0	0	0	0	0	0	0	0	0	0	0	0	0	0	0	0	0	0	0	0	0	0
CRO_T104259	0	0	0	0	0	0	0	0.0968178	0	0	0	0	0	0	0	0.179558	0.179128	0.936935	0.0792894	0	0.169294	0	0	0	0	0	0	0	0	0	0	0	0	0	0	0	0	0	0	0	0	0	0.178977	0.492415	0	1.54822	0	0	0	0.553762	0.695214	0.237317	1.36686	0.247656	0	0	0	0	0	0	0.41867	0	0	0	0	0.107705	0	0.178188	0.229801	0	0	0	0	0	0	0	0	0	0	0	0	0
CRO_T104260	0	0	0	0	0	0	0	0	0	0	0	0	0	0	0.151671	0	0	0	0	0	0	0	0	0.377818	0	0	0	0	0	0	0.324941	0	0	0	0	0	0	0.191234	0	0	0.196728	0	0	0.503796	0	0	0	0	0	0	0.200455	0.587687	0.334881	1.27193	0	0	0	0	0	0	0	0	0	0	0	0	0	0	0	0	0	0	0	0	0	0	0	0	0	0	0.108627	0
CRO_T104261	0	0	0	0	0	0	0	0	0	0	0	0	0	0	0	0	0	0	0	0	0	0	0	0	0	0	0	0	0	0	0	0	0	0	0	0	0	0	0	0	0	0	0	0	0	0	0	0	0	0	0	0	0	0	0	0	0	0	0	0	0	0	0	0	0	0	0	0	0	0	0	0	0	0	0	0	0	0	0	0	0	0
CRO_T104262	0	0	0	0	0	0	0	0	0	0	0	0	0	0	0	0	0	0	0	0	0	0	0	0	0	0	0	0	0	0	0	0	0	0	0	0	0	0	0	0	0	0	0	0	0	0	0	0	0	0	0	0	0	0	0	0	0	0	0	0	0	0	0	0	0	0	0	0	0	0	0	0	0	0	0	0	0	0	0	0	0	0
CRO_T104263	0.0958368	0	0.0836674	0.0888953	0.466093	0.395052	1.03206	0.0915089	0.0280318	0	0	0	0.0394526	0	0	0	0	0	0	0	0	0	0	0	0.690638	0.520776	0.481533	0.118431	0	0.235382	1.17957	1.22284	0.706342	0	0	0	0	0	0	0	0	0	0	0	0	0	0.107341	0.050899	0	0	0	0	0	0	0.797525	0.333919	0	0	0	0	0	0	0	0	0	0	0	0	0	0.238288	0.420381	0.463021	0	0.521721	0.203918	0.239246	0.0929885	0.635263	0.27742	0.28411	0.153713	0.299665
CRO_T104264	0.574806	0.092108	0.473419	0.109063	0.39933	0.0610438	0.0881099	0.594335	0.209072	0	0	0	0	0	0	0.770886	0.83165	4.53691	1.16793	1.51833	1.38398	2.75613	5.15824	2.14676	0	0	0	0	0	0	0	0.138733	0	0	0	0	0	0	0.149566	0	0	0.343578	0	15.3245	20.5371	15.6142	0	0.247112	0.107348	18.2629	9.91343	16.719	21.6136	33.0937	0	0	0	0	0.306735	0.148769	0.150783	0	0.221063	0.2074	0.189023	10.316	6.60557	14.4849	6.12308	0.553189	0.332425	0.221461	0.623591	0	0	0	0	0	0	0	0	0.13532
CRO_T104265	10.2868	8.9335	15.9882	8.91552	11.9668	13.2079	11.6331	9.6061	10.7502	31.849	31.24	31.7444	28.3707	32.6138	33.3851	25.0583	20.5088	21.5968	24.5186	25.3092	23.414	24.305	21.4634	29.1255	22.2829	23.2492	20.856	18.4602	20.9831	20.3948	37.9428	37.0234	32.6253	80.4472	84.754	14.4426	21.9782	121.241	204.903	141.594	30.8837	196.189	40.1321	47.8266	40.579	50.9571	23.3262	22.4706	20.153	54.3588	98.4718	101.039	51.55	42.9681	15.6771	13.6074	28.1744	16.5611	26.2375	31.8485	28.5533	26.3115	29.0871	26.5588	33.2255	17.8078	20.3997	20.7915	13.8827	20.3293	19.5814	20.1785	69.2727	13.5333	8.85885	11.5648	12.7724	11.0491	11.6674	11.9969	12.5644	13.3467
CRO_T104266	0	0	0	0	0	0	0	0	0	0	0	0	0	0	0	0.171115	0	0	0	0	0	0	0	0	0	0	0	0	0	0	0	0	0	0	0	0	0	0	0	0	0	0	0	0	0	0	0	0	0	0	0	0	0	0.20058	0	0	0	0	0	0	0	0	0	0	0	0	0	0	0	0	0	0	0	0	0	0	0	0	0	0	0.127501	0
CRO_T104268	0	0	0	0	0	0	0	0	0	0	0	0	0	0	0	0	0	0	0	0	0	0	0	0	0	0	0	0	0	0	0	0	0	0	0	0	0	0	0	0	0	0	0	0	0	0	0	0	0	0	0	0	0	0	0	0	0	0	0	0	0	0	0	0	0	0	0	0	0	0.394731	0	0	0	0	0	0	0	0	0	0	0	0
CRO_T104269	0	0.108638	0.159748	0	0	0	0	0	0	0	0.398071	0.613724	0.0963696	0.312684	0.289689	0	0	0	0	0	0	0	0	0	0	0	0	0.592037	0	0	0	0.140081	0	0.477762	0.32427	3.87756	3.64222	0.166162	0.452032	0.501756	0.205706	0	0.440514	1.1806	0.495961	2.48957	0	0.155349	0	1.34838	2.06865	4.34544	2.07935	2.45575	0	0	0.157009	0.160309	0	0	0	0	0.227433	0	0	0	0	0	0.139743	0	0	0	0	0	0	0.137435	0.133662	0.122076	0	0	0	0
CRO_T104270	0	0	0	0	0.109792	0	0	0	0	0	0	0	0	0.149116	0	0	0.216936	0.452456	0	0.236026	0	0	0	0	0	0	0	0	0	0	0	0	0	0	0	0	0	0	0.431997	0	0	0	0	0.601904	0	0	0	0	0.875832	0.225876	0.278936	0	0	0	0	0	0	0	0	0	0	0	0	0	0	0	0	0	0	0	0	0	0.334411	0	0	0	0	0	0.184593	0	0.218693	0
CRO_T104271	0	0	0	0	0	0	0	0	0	0	0	0	0	0	0	0	0	0.263092	0.0672782	0.168252	0	0.493701	0.127809	0.116771	0	0	0	0	0	0	0	0	0	0	0	0	0	0	0	0	0	0	0	0.135294	0	0	0.151867	0	0	0	0.369645	0.144749	0.479362	0	0.149075	0.139457	0.156492	0	0	0	0	0	0	0	0	0	0	0	0	0.136162	0	0	0	0	0	0	0	0.10033	0	0	0	0
CRO_T104272	0	0.372575	0	0	0	0	0	0	0	0	0	0	0	0	0	0	0	0	0.277999	0.34423	0	0	0	0	0	0	0	0	0	0	0	0	0	0	0	0	0	0	0	0	0	0	0	0	0	0	0	0	0	0	0	0	0	0	0	0	0	0	0	0	0	0	0	0	0	0	0	0	0	0	0	0	0	0	0	0	0	0	0	0	0	0
CRO_T104275	0.0672566	0	0	0	0	0	0	0	0	0	0	0	0	0	0	0	0	0	0	0	0	0	0	0	0	0	0	0	0	0	0	0	0	0	0	0	0	0	0	0	0	0	0	27.5445	27.2125	35.2784	0	0	0	17.5035	18.8063	17.9038	31.2749	32.2075	0	0	0	0	0	0	0	0	0	0	0	0	0	0.0731349	0.0637532	0	0	0	0	0	0	0.113452	0	0	0	0	0	0
CRO_T104276	0.643549	1.00586	0.78008	3.62621	1.56843	0	1.354	2.98573	1.5409	0	0	0	0	0	0	0.970356	0	0	0.229299	0	0.621743	0	0	0.451842	0	0	0	0	0	0	0	0	0	0	0	0	0	0	0	0	0	0	0	2.61108	1.25739	4.22047	0	0	0	0.614048	2.2663	0.570296	0.615637	3.42938	0.621453	0	0	1.51928	0	0	0	0	0	0	0	1.79703	2.93202	0.933903	3.64046	1.30455	4.90284	0.878599	0.245037	1.4747	1.90784	2.23609	2.90569	0.666757	2.52573	2.54564	0	1.62045
CRO_T104277	9.64478	8.69648	5.0125	8.37863	4.37174	4.05488	3.79194	7.8278	9.7858	2.24132	2.33921	1.6701	1.91268	2.61446	1.62672	0.680541	1.46242	1.66647	1.93625	3.17434	1.40569	1.7802	1.29179	2.43447	15.2233	13.0436	14.9228	17.8175	18.4739	21.8283	9.92706	11.2033	12.9256	11.7959	9.1722	7.85788	9.53564	6.85836	9.0305	5.84531	18.1318	12.4294	0.948506	54.0713	64.3797	71.759	2.60548	2.81132	1.87763	43.8495	50.2976	46.7321	48.7493	64.9355	7.26905	10.576	8.0715	11.8424	4.38788	1.68389	6.44479	2.40321	2.19076	1.43467	0.876562	13.1009	9.8053	9.04374	12.2115	14.4453	11.4464	13.4822	0.447696	7.12027	5.18114	5.56773	6.29909	6.28658	5.96748	6.49128	7.77003	7.15969
CRO_T104278	0	0	0	0	0	0.153034	0	0	0	0	0	0	0	0.0500363	0	0	0	0	0.0297867	0	0	0	0	0	0	0	0	0	0	0	0	0	0	0	0	0	0	0.0794324	0	0.0794402	0	0	0	0	0	0	0	0	0	0	0	0	0	0	0	0	0	0	0	0	0	0.130764	0	0.190809	0	0.0167163	0	0	0	0	0	0	0	0	0	0	0	0	0	0	0	0
CRO_T104279	0.388453	0	0	0	0	0	0	0	0	0	0	0	0	0	0	0	0	0	0	0	0	0	0	0	0	0	0	0	0	0	0	0	0	0	0	0	0	0	0	0	0	0	0	0	0	0	0	0	0	0	0	0	0	0	0	0	0	0	0	0	0	0	0	0	0	0	0	0	0	0	0	0	0	0	0	0	0.229176	0	0	0	0	0
CRO_T104280	0	0	0	0	0	0	0	0	0	0	0	0	0.0692894	0	0	0	0	0.12456	0	0	0	0	0	0	0	0	0	0	0	0	0	0	0	0	0	0	0	0	0	0	0	0	0	0.0853324	0.262719	0	0	0	0	0.15339	0	0.0853117	0.104943	0.237526	0	0	0	0	0	0	0	0	0	0	0	0	0	0	0	0	0	0	0	0	0	0	0	0	0	0	0	0
CRO_T104281	0	0	0	0	0	0	0	0.10501	0	0.142143	0	0	0	0	0	0.538345	0.195006	0	0.253303	0.20711	0.175384	0	0.32141	0.145655	0	0	0	0	0.211334	0	0	0	0	0	0	0	0	0	0	0	0.278143	0	0	0	0	0.453533	0.192925	0	0	0.5152	0.671619	0.189797	0.403891	0.265791	0	0.174204	0.199772	0.190275	0	0.243666	0	0	0	0	0	0.0440805	0.0802743	0	0.161247	0	0	0	0	0.151984	0	0	0	0	0	0	0	0
CRO_T104282	0	0	0	0	0	0	0	0	0	0	0	0	0	0	0	0	0	0	0	0	0	0	0	0	0	0	0	0	0	0	0	0	0	0.0860165	0	0	0	0	0	0	0	0	0	0	2.86E-08	0	0	0	0	0	0	0	0	0	0	0	0	0	0	0	0	0	0	0	0	0	0.0281492	0	0	0	0	0	0	0	0	0	0	0	0	0	0	0
CRO_T104283	0	0	0	0	0.144805	0	0.40818	0	0	4.85575	4.75804	3.71349	28.6278	25.9212	19.3902	179.926	44.0313	43.5032	140.723	29.0112	115.831	8.01516	9.85649	22.4117	0.129297	0	0	0	0	0	0	0	0	0	0	0	0	0	0	0	0	0	79.4244	3.04068	2.23837	1.80632	126.951	81.0849	50.2741	4.03966	3.97486	1.14532	2.45885	2.11702	0.134066	0.290398	170.443	1.83972	50.2257	67.2028	153.191	57.2548	20.2414	142.079	69.7081	0.289096	0.383789	4.36195	0.344144	4.8927	4.6831	3.26401	295.153	0.295495	0.0317521	0.0372597	6.08165	0.0988887	2.23226	3.13616	0.0794291	0.0388982
CRO_T104284	0	0	0	0	0	0	0	0	0	0	0	0	0	0	0	0	0	0	0	0	0	0	0	0	0	0	0	0	0	0	0	0	0	0	0	0	0	0	0	0	0	0	0	0	0	0	0	0	0	0	0	0	0	0	0	0	0	0	0	0	0	0	0	0	0	0	0	0	0	0	0	0	0	0	0	0	0	0	0	0	0	0
CRO_T104285	0	0	0	0	0	0	0	0	0	0	0	0	0	0	0	0	0	0	0	0	0	0	0	0	0	0	0	0	0	0	0	0	0	0	0	0	0	0	0	0	0	0	0	0	0	0	0	0	0	0	0	0	0	0	0	0	0	0	0	0	0	0	0	0	0	0	0	0	0	0	0	0	0	0	0	0	0	0	0	0	0	0
CRO_T104289	0.0691673	0.108919	0	0	0	0	0	0	0.0787903	0.114042	0.110581	0.225498	0.141083	0.228719	0.104775	0.858523	0.617667	0	0.951517	0.33788	0.705459	0.401047	0.635748	0.801073	0	0	0	0	0	0	0.353219	0.611225	0	0	0	0.184722	0.832633	0	0	0	0.4439	0	0	0.211325	0.349195	0	0	0	0	0	0.355614	0.410075	0	0.304621	0.152954	0	0	0	0	0	0.520942	0	0	0	0	0	0	0.0791842	0	0.562586	0	0	0	0.242159	0	0	0	0	0	0	0	0.127454
CRO_T104291	0	0	0	0	0	0	0	0	0	0	0	0	0	0.0584292	0	1.38853	2.02812	2.53229	2.68807	2.02853	2.39699	1.26959	0.80295	1.63202	0	0.0896301	0	0	0	0.0815732	0	0.0769999	0.291012	0	0.362444	0.281065	0.317519	0	0	0	0	0	0.394683	79.2707	72.2505	69.5017	0.295895	0.417915	0.422512	63.9438	67.1775	74.9082	65.2064	57.9303	0	0	0.817666	0.724677	0.278592	0.182356	0.759254	0.259728	0.398872	0	0.611143	72.505	84.9722	95.9931	69.3267	1.14377	1.06094	0.776415	0.0400131	0.185922	0.106624	0.187598	0.0607721	0.221531	0	0	0.269573	0
CRO_T104294	0	0	0	0	0	0	0	0	0	0	0	0	0	0	0	0	0	0	0	0	0	0	0	0	0	0	0	0	0	0	0	0	0	0	0	0	0	0	0	0	0	0	0	0	0	0	0	0	0	0	0	0	0	0	0	0	0	0	0	0	0	0	0	0	0	0	0	0	0	0	0	0	0	0	0	0	0	0	0	0	0	0
CRO_T104295	0.28456	0.163275	0	0.0374796	0	0	0.030231	0.501011	0.479093	0	0	0	0	0	0	0.564179	0.704294	0.562234	0.367597	0.251966	0.468895	0.837925	0.966294	0.492894	0	0	0	0.153112	0.425741	1.01568	0.222824	0.143209	0.0603635	1.09698	0.788536	0.524187	0	0.746298	0.626815	0.682589	0	0.888224	24.1731	2.23433	1.78807	1.83119	0	0.0863767	1.05748	2.29238	1.87524	1.90563	1.59703	2.85952	0.0444047	0.0414243	0.0472909	0.67458	0.0590299	0.343716	0	0.0777764	0	0.114375	0	0.258221	0.305478	0.657686	0.652047	0.497341	0.119127	2.21209	0.0762996	0	0.0324436	0.0380707	0.0369886	0	0.147152	0.0753945	0	0.0397443
CRO_T104297	0	0	0	0.0521307	0	0	0	0	0	0	0	0	0	0	0	0	0	0	0	0	0	0	0	0	0	0	0	0	0	0	0	0	0	0	0	0	0	0	0	0	0	0	0	0	0	0	0	0	0	0	0	0	0	0	0	0	0	0	0.158234	0	0	0	0	0	0	0	0	0	0.054798	0	0	0	0	0	0	0	0	0	0	0	0	0
CRO_T104298	0	0	0	0	0	0	0	0	0	0	0	0	0	0	0	0	0	0.25261	0	0	0	0	0	0	0	0.175892	0	0	0	0	0	0	0	0	0	0	0	0	0	0	0	0	0	0	0	0	0	0	0	0.155808	0	0	0	0	0	0	0	0	0	0	0	0	0	0	0	0	0	0	0	0.14115	0	0	0	0.223924	0	0	0	0	0	0	0	0
CRO_T104299	0	0.0510253	0	0	0	0	0	0	0	0	0	0	0	0	0	0	0	0	0	0	0	0	0	0	0	0	0	0	0	0	0	0	0	0	0	0	0	0	0	0	0	0	0	0	0.0728397	0	0	0	0	0.0739359	0	0	0	0	0	0.0652434	0	0	0	0	0	0	0	0	0	0	0	0	0	0	0	0	0	0	0	0	0	0	0	0	0	0
CRO_T104300	24.2479	23.962	15.2955	15.7365	13.2554	11.9091	9.10151	22.0198	17.1367	57.0233	60.1653	57.5683	42.8745	39.5781	39.7076	56.0714	56.0894	37.3232	48.4618	54.3957	48.673	49.5376	48.4999	52.0052	36.3865	33.5408	39.7959	40.2351	37.2125	39.0981	27.5168	30.6991	30.9501	39.2761	40.2838	37.2903	35.8531	38.3665	38.5761	40.7577	33.0618	39.2528	59.3282	132.206	111.68	109.107	42.5043	44.8912	38.4576	127.442	130.562	171.361	123.963	115.751	26.8634	28.8545	43.395	48.6095	41.6355	40.4088	42.9436	49.0027	46.9008	49.2045	55	17.3141	15.2943	20.5835	15.9935	19.6282	31.3422	26.4797	31.8173	20.7527	17.1762	17.422	21.8807	18.7496	18.1098	17.6842	18.8663	18.8678
CRO_T104301	0	0.0931053	0	0	0	0	0	0.0726619	0	0	0	0	0	0	0	0	0	0.223693	0	0	0	0.140388	0	0	0	0	0	0	0	0	0	0	0	0	0	0.324252	0	0	0	0	0	0	0	0.243999	0.134194	0	0	0	0	0	0	0.525926	0.28356	0	0	0	0	0	0	0	0	0	0	0	0	0.0899399	0	0.2622	0	0	0.168291	0.225777	0.144996	0	0	0.103562	0	0	0	0	0.113675	0
CRO_T104303	45.4091	36.747	14.6831	23.4023	5.92928	6.01248	4.65541	24.5627	31.1871	26.4918	30.7565	30.5536	28.5779	30.9049	28.91	9.94911	9.7531	20.5559	6.12158	5.05919	5.06274	6.1787	10.2469	8.20731	19.4251	17.3404	18.7194	28.6122	32.6969	34.9647	22.1783	18.6526	17.0422	27.6398	28.9566	18.7485	15.9523	19.5359	29.2105	26.3034	19.9461	31.0192	11.3576	55.3345	60.1958	69.5254	12.4386	24.6479	14.4955	34.9782	57.6803	51.3016	55.2585	59.095	9.20915	17.713	13.6104	14.1746	10.1405	8.19831	16.3744	9.1876	9.29082	6.27968	11.7679	11.6405	10.4236	8.53872	9.11721	7.38144	13.4678	17.2407	14.5278	17.2324	16.3309	16.5898	15.7083	14.2582	18.7088	20.3526	16.6429	19.648
CRO_T104305	32.0734	31.2728	33.5086	29.4635	33.1836	31.2696	22.0875	25.3245	29.9792	40.5143	38.6176	36.6554	49.7964	53.0191	52.4629	49.934	49.005	37.5059	50.9935	52.2093	55.5995	52.5115	51.4077	44.5861	35.5011	36.3536	35.2071	37.1463	36.693	39.9497	25.8971	32.5769	34.157	39.2101	37.5005	57.9722	56.3164	36.2248	34.2344	34.9629	45.628	42.5082	29.5049	121.422	135.31	142.238	48.8887	55.1563	62.4714	145.531	156.812	186.785	106.206	121.161	29.4234	29.3515	46.6084	48.7106	30.3312	56.8468	31.6265	41.5148	44.4731	40.5744	42.3877	74.1694	82.211	105.699	101.873	47.5244	46.0835	55.8007	48.0991	30.8295	31.072	31.7931	33.2922	27.4988	29.7303	34.8698	32.2839	37.0255
CRO_T104306	0	0	0	0.103762	0	0	0	0	0	0	0	0	0	0	0	0	0	0	0	0	0	0	0	0	0	0	0	0	0	0	0	0	0	0	0	0	0	0	0	0	0	0	0	0	0	0	0	0	0	0	0	0.244827	0	0	0	0	0	0	0	0	0	0	0	0	0	0.0651039	0	0	0	0	0.348612	0	0	0	0	0	0	0	0	0	0.245521	0
CRO_T104307	0	0	0	0	0	0	0	0	0	0	0.155118	0	0	0	0	0	0	0	0	0	0	0	0	0	0	0	0	0	0	0	0	0	0	0	0	0	0	0	0	0	0	0	0	0	0	0	0	0	0	0	0	0	0	0	0	0	0	0	0	0	0	0	0	0	0	0	0	0	0	0	0	0	0	0	0	0	0	0	0	0	0	0.204576
CRO_T104308	0	0	0.220754	0	0	0	0	0	0	0	0	0	0	0	0	0	0	0	0	0	0	0	0	0	0	0	0	0	0	0	0.979766	0	0	0	0	0	0	0	0	0	0	0	0	0.188347	0	0	0	0	0	0	0	0	0	0.282271	0	0	0	0	0	0	0	0	0	0	0	0	0	0	0	0	0	0	0.110917	0	0	0	0	0	0	0	0	0
CRO_T104309	0.137029	0	0	0	0	0	0	0	0	0	0	0	0	0	0	0	0	0.177483	0	0	0	0	0	0	0	0.120434	0	0	0	0.108756	0	0	0	0	0	0	0	0.123678	0.112624	0	0	0	0	0	0	0	0	0	0	0	0	0	0	0	0	0	0	0	0	0	0	0	0	0	0	0.0485654	0.045938	0	0	0	0	0	0.112998	0	0	0	0	0.0806875	0	0	0	0
CRO_T104310	0	0	0	0	0	0	0	0	0	0	0	0	0	0	0	0	0	0	0	0	0	0	0	0	0	0	0	0	0	0	0	0	0	0	0	0	0	0	0	0	0	0	0	0	0	0	0	0	0	0	0	0	0.337987	0	0	0	0	0	0	0	0	0	0	0	0	0	0	0	0	0	0	0	0	0	0	0	0	0	0	0	0	0
CRO_T104312	0	0	0	0	0	0	0	0	0	0	0	0	0	0	0	0.12488	0.270825	0	0	0.212161	0	0	0	0.102374	0	0	0	0.167408	0	0	0	0	0	0	0	0	0.433756	0	0	0	0	0	0	0.115068	0	0	0.125703	0.118235	0	0	0.318957	0	0	0	0	0	0	0	0.171795	0	0	0	0	0	0	0	0	0	0	0	0	0	0	0	0	0	0	0	0	0	0	0
CRO_T104313	31.9457	37.3471	31.2489	33.9264	35.8202	35.4037	25.3582	26.2665	41.4302	35.1363	35.6941	31.0798	37.7603	36.9182	40.1652	25.8409	29.3745	21.576	31.4706	28.5414	32.4288	29.7073	32.5299	29.4087	39.1018	44.5047	44.4537	53.5393	49.4122	43.7692	43.2966	32.179	35.9142	54.0691	50.5693	53.2232	58.6859	56.3396	40.9971	58.0107	47.9885	53.3537	22.0936	28.7282	42.188	34.3569	32.6861	30.3195	19.8687	38.6334	26.9191	26.0137	33.7065	42.5479	20.1384	26.3325	26.2655	22.3645	32.1601	41.1223	35.9891	28.8766	17.5254	30.7678	20.9368	52.5452	44.2293	54.7262	67.6195	28.1416	28.1572	21.7736	47.0031	26.2934	26.0368	27.1187	23.2885	25.1458	28.6156	27.4363	28.5895	24.9909
CRO_T104315	49.0604	16.5021	90.3783	38.2279	39.242	52.4171	67.2241	19.6433	18.9142	0.433693	0.531715	0.833547	1.13136	1.43678	0.81017	17.1624	16.342	29.3538	22.0064	23.1358	18.541	22.8435	23.2753	23.444	12.1756	13.1284	10.7507	5.35807	2.09308	1.36826	3.42761	8.77975	9.48678	1.48047	1.35372	0.868984	0.199006	0.346433	1.72221	1.70642	1.64948	0.34936	2.31252	2.68908	1.36365	2.69181	3.78187	4.12988	4.43009	1.00961	4.76798	2.2188	1.56789	1.38174	10.6632	4.453	2.33456	8.16481	1.5889	0.302957	2.44649	0.467959	0.539899	0.171521	0.314376	1.36146	1.44521	1.88089	2.10524	13.3208	14.8432	11.1337	2.45343	4.91829	4.77666	5.07108	4.2116	5.24967	3.87963	5.41814	5.9197	5.17817
CRO_T104316	119.395	161.252	73.9443	79.0008	58.3062	66.3486	112.385	759.416	827.361	0.263093	1.19687	0.8761	1.07357	1.15292	1.21384	84.9409	99.2979	214.132	104.493	113.865	104.395	134.12	134.385	126.607	2.03901	1.64866	1.89621	0.99437	1.43482	0.98819	1.53381	2.35392	1.04297	0.267951	0.413167	1.00054	0.16135	0.424033	0.510323	0.422965	1.19477	0	1.56701	4.62138	2.98317	3.52895	3.62322	5.04891	8.89232	3.6075	5.18206	1.81663	3.46049	2.63753	2.20284	1.53918	3.61618	4.15312	1.97073	1.65814	1.24734	1.32052	2.46485	1.12171	0.735224	38.6135	41.4564	64.6123	26.0126	47.8458	61.8621	45.008	35.3772	2.05163	1.76688	1.76056	1.51038	1.01074	1.80145	0.817209	1.93248	1.94405
CRO_T104317	27.3878	30.3189	20.9142	41.1271	21.0897	26.9186	32.9961	223.589	404.493	0.15192	0	0	0	0	0.239203	59.3863	71.4222	3.09512	81.3106	51.2393	39.8018	53.9046	105.769	83.1801	0	1.18605	0	0	0.51895	0	0.578875	0	0.253339	0	0	0.246244	0	0.242724	0	0	0.590814	0	2.55369	10.7809	6.06284	2.58616	10.6425	10.2126	18.966	9.67459	3.36623	2.01398	3.89195	0.908908	9.18518	7.70209	2.94806	7.07519	4.67905	4.71058	1.87131	2.60954	1.75709	2.35	1.63497	2.11011	4.41276	2.06279	1.76601	2.72981	1.40914	1.55917	5.75	0.966544	0.99039	0.374246	0	0	0.612362	0.734822	1.28243	0.194916
CRO_T104319	0.115675	0.0612712	0.275375	0	0	0.119543	0.206891	0.646661	0.816377	0.141534	0.13459	0.0680977	0.252231	0.147634	0	1.02789	1.50537	1.93785	0.720048	1.25211	1.42018	1.17234	2.77859	1.6727	0	0.10526	0	0	0.305333	0.283465	0	0.0895761	0.229743	0	0.210797	0.327292	0	0.21411	0.0975047	0.324789	0	0.220439	0	0.233544	0.266917	0.691552	0.154299	0.251659	0.0974879	0.18995	0.483136	0.664117	0.327692	0	0.120693	0	0	0	0	0	0.116333	0.152173	0	0.214146	0	0.719414	0.705831	1.06879	0.584234	0	0.224852	0	0.0953275	0.0710733	0	0	0	0	0	0	0	0
CRO_T104320	1.33328	0.774292	0.425991	0.488385	0.889039	0.888751	1.46754	0.851398	2.8258	0.219235	0.0713635	0.218741	0.0686016	0.367795	0	11.183	18.0336	2.0354	23.0423	19.144	18.7837	11.6423	17.3279	11.9629	2.02268	1.12774	1.25041	0.310177	0.325439	0.307021	0.461807	0.87242	0.778796	0.111405	0	0.118135	0	0.349458	0	0.346406	0.982268	0.119589	0.745767	1.25327	0.414149	0.63066	1.13136	1.95944	2.49745	1.3005	1.90152	0.611447	0.143785	0.132917	2.10242	1.78142	0.285364	1.86164	0.493837	0.244041	0.377045	0.332035	0.380559	0.363581	0	3.00398	1.55855	1.41394	1.44971	0.234597	0.343709	0	0.195954	0.820957	0.626984	1.02714	0.998405	0.420163	0.610773	0.813686	0.600412	0.859103
CRO_T104322	0	0	0	0	0	0	0	0	0	0	0	0	0	0	0	0	0	0	0	0	0	0	0	0	0	0	0	0	0	0	0	0	0	0	0	0	0	0	0	0	0	0	0	0	0	0	0	0	0	0	0	0	0	0	0	0	0	0	0	0	0	0	0	0	0	0	0	0	0	0	0	0	0	0	0	0	0	0	0	0	0	0
CRO_T104324	0	0	0	0	0.16962	0	0	0.189839	1.91616	0	0	0	0	0.541955	0	0	0	1.29338	0.74762	0	0	0.355979	0	0.253106	0	0	0.446314	0	0	0	0	0	0	1.65361	1.26929	0.435442	0	0.431525	0	0.856315	0	0	0.292452	0.894928	0	0	0.989368	0	0	1.00489	0.405249	1.91832	0	0	0	0.290353	0	0	0	0	0.385893	0.598208	0	0	0	0.22433	0.276821	0.489768	0.141705	0	0	0	0	0	0	0	0	0	0	0	0	0
CRO_T104325	2.48141	1.69968	1.54609	2.06866	0.579121	0.40622	0.21384	0.498908	1.06796	1.23026	0.905422	0.985127	2.384	2.18647	1.82561	0.596863	1.04958	1.61441	0.693146	0.43174	1.02702	0.594043	0.532811	1.33175	2.03527	0.767529	0.821175	0.792424	0.640923	1.13987	1.91015	0.574425	1.34808	0.850986	0.581109	0.100395	0	1.08967	0.089786	0.391005	0.595957	1.01751	0.283913	3.30615	2.70999	1.82458	1.67602	1.80448	2.68396	3.91587	14.8675	13.0718	3.5233	3.31088	0.232024	0.0730072	0.990794	0.389231	1.25235	0.61223	2.06969	0.86482	0.189665	0.907723	0	1.21595	1.00982	8.8334	2.53537	0.218057	0.206534	0.276168	12.3246	0.360053	0.206475	0.242194	0.353054	0.482586	0.526567	0.538854	0.325989	0.631852
CRO_T104326	31.6143	29.3906	41.1634	26.4495	14.1341	12.8214	7.72012	28.6395	35.1084	25.4522	28.5631	21.5477	27.0847	26.7381	29.9513	24.4142	22.5098	19.9044	19.6242	18.6731	15.7565	15.8119	21.8891	22.8728	26.5381	32.8628	36.8771	36.9649	32.6651	28.8977	33.0657	25.2089	32.5862	40.893	44.6723	22.3174	24.4953	49.6946	39.1787	34.9918	22.8301	39.2105	26.3454	33.0814	46.7553	40.7367	27.8778	32.5667	21.4214	64.9813	97.1026	110.335	103.087	55.7338	11.578	21.0525	16.3301	20.2959	19.1297	27.0733	14.1923	18.2323	13.2795	21.4819	17.2924	44.2777	42.778	50.5035	49.3357	21.0466	25.8407	28.4025	50.4305	26.414	21.7176	24.3582	27.3566	23.1334	26.1261	21.118	19.4092	23.488
CRO_T104327	9.53474	5.95396	8.79866	9.93462	6.79945	8.28354	6.20213	3.66543	4.70502	4.23775	4.87344	3.8383	2.87113	3.84722	3.51176	1.85928	2.50459	3.92195	1.9771	1.36007	1.82344	1.58124	0.821254	3.36861	1.88576	1.18259	1.26457	4.32359	7.95254	0.539408	8.37366	4.07931	1.93293	6.4146	5.37444	4.94138	8.37451	1.81994	3.31053	1.8179	0	6.3029	6.13595	3.54518	2.44868	1.11973	5.86455	2.78578	2.02195	7.9799	6.70785	8.59162	4.10424	4.02065	0	3.04546	1.48153	1.45553	2.46391	4.72376	1.13356	1.78092	2.74193	2.60565	3.59094	4.48672	5.508	11.7047	7.01717	1.67198	2.35834	3.37083	10.9136	4.28001	3.38364	5.40876	4.56794	4.51654	5.23206	3.16889	1.84742	6.37451
CRO_T104328	26.4321	37.4605	16.6079	16.6599	14.8784	17.1284	15.6129	22.1557	26.1031	24.0684	24.7889	22.3511	34.4307	34.804	32.7023	46.5768	52.5042	33.6905	44.2821	49.7168	43.2542	48.4144	49.6296	45.5978	23.471	25.0751	26.179	28.7163	30.579	26.471	27.0978	24.6975	25.5865	36.9298	32.9483	41.5367	36.7973	40.7393	40.6858	38.9775	44.1941	39.9752	38.9292	74.2329	59.6956	53.8549	47.1596	45.7851	48.825	63.684	70.0024	59.2176	53.199	55.9917	24.412	41.2185	48.1951	50.1536	52.2868	48.323	55.0562	52.9021	37.8397	54.0318	36.836	29.2754	26.6843	32.3025	33.0476	29.1255	28.9957	30.5426	45.4557	23.8917	21.2598	20.8421	24.0032	18.5835	27.8381	20.4757	24.0906	24.1518
CRO_T104329	2.5742	1.75224	0.260027	0	1.04562	1.15879	1.6925	0.718203	0	0	0	0	0	0	0	0.970356	0	0.597542	0	0.851782	2.37912	0	0	1.37E-08	0	0	0	0	0	0	0	0	0	0	0	0	0	0	0	0	0	0	0	1.00273	0.540544	0.615923	0	0	0.4221	0.549684	1.52705	0	1.10277	0.829389	0	0.90824	0	0	0	0	0	0	0	0	0	0.944666	0.270298	0.866971	0.139276	0	0.612855	0	0	1.10603	0.0415476	0.772358	1.45284	2.66703	2.52573	1.81831	0	3.48521
CRO_T104330	0	0	0	0	0	0	0	0	0	0	0	0	0	0	0	0	0	0	0	0	0	0	0	0	0	0	0	0	0	0	0	0	0	0	0	0	0	0	0	0	0	0	0	0	0	0	0	0.403751	0.000190033	0	0	0	0	0	0	0	0	0.87497	0	0	0	0	0	0.339885	0	0	0	0	0	0	0	0	0	0	0	0	0	0	0	0	0	0
CRO_T104332	0	0	0	0	0	0	0	0	0	0	0	0	0	0	0	0	0	0	0	0	0	0	0	0	0	0	0	0	0	0	0	0	0	0	0	0	0	0	0	0	0	0	0	0	0	0	0	0	0	0	0	0	0	0	0	0	0	0	0	0	0	0	0	0	0	0	0	0	0	0	0	0	0	0	0	0	0	0	0	0	0	0
CRO_T104333	17.5235	20.713	9.38216	9.29441	11.159	12.2561	10.1002	4.16598	4.57534	10.6369	10.6074	5.87401	8.89543	7.97553	9.90769	26.313	25.1724	12.7634	20.7293	23.0182	22.0145	29.2863	28.9123	27.3316	12.3436	13.2038	10.1213	13.8437	9.07695	11.371	7.09682	8.8234	12.0948	9.44212	13.1619	9.80649	14.415	14.6299	11.4541	12.0982	8.19448	13.5714	29.5207	9.11369	32.4221	8.72169	30.6854	35.7887	10.4623	43.6118	20.3883	18.0345	40.6253	59.1463	17.344	78.0855	60.1267	10.3571	76.7748	61.6918	45.9964	21.7831	23.4765	13.9624	6.99837	6.13886	5.95957	6.99695	6.82779	20.2423	14.3422	12.7045	20.0071	6.25397	6.10493	5.84497	9.91683	8.75452	7.49438	8.40573	10.5379	7.81172
CRO_T104334	29.3115	32.068	27.4324	17.0425	27.0188	29.8758	27.9831	26.3726	22.3191	63.2046	60.5089	64.0625	61.8789	58.7595	56.5061	86.8092	75.1041	53.0692	91.2856	104.835	87.9521	72.7661	77.6972	81.7012	52.5867	58.27	57.7812	61.008	56.3986	58.9645	46.7206	49.1047	49.7401	63.4411	64.3876	68.2821	68.9205	62.989	67.0864	69.0342	76.0123	62.0323	69.47	65.3044	60.521	67.5496	48.4938	47.144	47.7774	55.2207	37.7671	53.3493	57.0354	54.5676	52.0622	51.4697	71.5636	77.6106	55.5266	48.5603	58.5819	55.2007	63.5538	57.4226	70.2467	25.9527	27.0224	21.8153	23.7563	41.8355	44.8186	45.5711	63.2641	26.774	20.6312	23.5746	26.5317	24.5799	23.1515	23.2089	25.354	22.9593
CRO_T104335	0	0	0	0	0	0	0	0	0	0	0	0	0	0	0	0	0	0	0	0	0	0	0	0	0	0	0	0	0	0	0	0	0	0	0	0	0	0	0	0	0	0	0	0	0	0	0	0.521738	0	0	0	0	0	0	0	0.889601	0.886461	0	0	0	0	0	0	0	0	0	0	0	0	0	0	0	0	0	0	0	0	0	0	0	0	0.277649
CRO_T104336	26.4669	21.6943	18.7329	22.6536	10.2932	8.9406	12.8619	24.7424	26.5732	33.942	34.8799	36.327	27.3228	22.1288	18.4917	14.0739	15.2707	24.8403	16.7151	18.7121	14.1556	17.3626	18.2892	15.2618	22.8353	21.7491	25.2438	25.1259	23.3153	25.4556	19.9126	21.6142	18.7211	16.6484	21.9566	22.0373	21.3966	14.5637	13.2183	13.3217	22.0077	18.3685	10.3934	17.8135	19.2064	22.9299	12.504	8.53089	10.2287	13.7536	23.1004	20.8112	14.7504	21.5455	14.0035	18.6735	18.3904	15.7172	17.499	15.9312	13.6609	4.02969	8.33375	9.49614	9.7083	13.2943	13.1989	15.1881	18.5655	18.2276	18.6601	19.1044	17.9809	19.1517	14.5682	18.8616	16.5123	16.6446	13.6932	19.912	16.2037	19.6667
CRO_T104337	32.1695	35.5658	21.8321	16.1649	17.5909	17.7999	15.7746	47.645	52.8813	52.5706	52.1715	54.272	44.6997	40.541	40.8092	81.4696	78.7604	43.1021	59.7802	71.8619	62.0035	72.8847	82.8227	81.3762	39.7047	43.4985	41.2484	37.9828	38.2409	36.1295	27.1155	30.2261	30.8967	38.8322	38.4711	45.1021	46.2552	37.557	37.7526	35.3327	28.5716	35.4272	81.9795	73.9099	89.2432	73.4257	68.501	74.5506	39.6669	114.997	87.5323	97.784	83.9711	82.7507	31.0528	66.2795	53.8176	45.3736	74.3742	76.2137	100.042	63.6465	51.101	66.1877	55.0576	10.3815	11.1492	18.3377	12.7351	21.9811	27.9565	26.4006	41.3513	15.166	12.1001	11.442	13.9523	14.6098	15.5523	12.9175	13.2735	11.5704
CRO_T104339	0.0581469	0	0	0	0	0	0	0	0	0	0	0	0	0	0	0	0	0.243441	0	0	0	0	0	0	0	0	0	0	0	0	0	0	0	0	0	0	0	0	0	0	0	0	0.121639	0	0	0	0	0	0	0	0	0	0	0	0	0	0.130259	0	0	0	0	0	0	0	0	0	0	0	0	0	0	0	0	0	0	0	0	0	0	0	0	0
CRO_T104341	0	0	0	0	0	0	0	0	0	0	0	0	0	0	0	0	0	0	0	0	0	0	0	0	0	0	0	0	0	0	0	0	0	0	0	0	0	0	0	0	0	0	0	0	0	0	0	0	0	0	0	0.159764	0	0	0	0	0	0	0	0	0	0	0	0	0	0	0	0	0	0	0	0	0.0915981	0	0	0	0	0	0	0	0	0
CRO_T104343	0	0	0	0	0	0	0	0.0881568	0	0.0314712	0.144205	0	0.275832	0.466191	0.216702	0	0	0	0	0	0	0	0	0	0	0.231734	0.246816	0.211412	0	0	0.468149	0	0	0.454482	0	0.241671	0	0	0	0	0	0	0	0	0	0	0	0.192143	0	0	0	0	0	0	0	0	0	0	0	0	0	0	0	0	0	0.35302	0	0	0.0542964	0	0	0.569402	0	0.542746	0	0	0	0.582265	0.353116	0.641315	0.208345	0
CRO_T104344	0	0	0	0	0	0	0	0	0	0	0	0	0	0	0	0.126789	0	0	0	0	0	0	0	0	0	0	0	0	0	0	0.295805	0.125743	0.185844	0	0	0	0	0	0	0	0	0	0	0.134512	0	0	0	0	0	0	0.178283	0	0.15072	0.172459	0	0	0	0	0	0	0	0	0	0	0	0	0	0	0	0	0	0	0	0	0	0	0	0	0	0	0.156505	0
CRO_T104345	16.0034	22.039	3.46189	12.1424	3.65942	4.83082	8.3789	14.5897	12.6204	1.32164	1.72358	0.992969	2.48579	3.24725	3.63113	2.30973	2.33305	1.36614	4.83848	2.85258	4.77005	2.63448	3.06022	2.44846	2.13126	2.815	2.71696	3.76886	6.43058	5.71306	4.84295	5.06649	5.99676	5.78408	4.62416	3.15152	3.33521	6.04104	5.38415	6.27629	0.240481	6.55224	3.17313	0.337548	0.124537	0.45571	10.7228	9.60801	13.0527	0.730686	0.268367	0.782768	0.163108	0.557694	8.75382	16.5378	3.74216	5.77588	7.87319	2.70417	6.05025	8.26632	2.44975	12.5128	2.63945	0.802811	0.397032	1.68098	1.06205	0.707717	1.6004	1.19866	16.1812	7.37313	8.64895	7.84388	10.5203	9.14434	10.3073	5.70134	6.56708	5.8664
CRO_T104346	0	0	0	0	0	0	0	0	0	0	0	0	0	0	0	0	0	0	0	0	0	0	0	0	0	0	0	0	0	0	0	0	0	0	0	0	0	0	0	0	0	0	0	0	0	0	0	0	0	0	0	0	0	0	0	0	0	0	0	0	0	0	0	0	0	0	0	0	0	0	0	0	0	0	0	0	0	0	0	0	0	0
CRO_T104349	42.3215	63.5032	36.9587	51.544	29.3764	39.1113	28.8908	45.9154	50.8562	33.3004	31.7402	31.0499	44.0878	42.9866	45.4935	35.8336	41.5609	30.1304	44.0305	49.3762	46.6168	40.8354	44.9372	38.3217	53.1118	51.4663	57.0297	43.9297	38.2023	41.7246	53.1489	50.387	47.3493	37.3921	42.4482	62.2513	65.5769	43.5599	43.5123	38.092	60.2064	41.331	35.7979	82.7139	69.7961	81.4535	62.7275	54.1082	72.5016	85.2803	89.2111	93.956	77.7526	67.1083	47.5744	62.4267	41.2532	55.3118	37.5721	45.9621	39.309	62.1237	51.8486	62.6595	51.6051	48.2488	39.4629	59.099	46.287	66.8633	77.4656	87.1399	37.0842	51.7322	55.5139	50.7454	52.9885	47.5435	59.3654	50.7619	59.5807	58.2431
CRO_T104350	0	0	0	0	0	0	0	1.45541	2.2675	0.350041	0	0	0.162891	0	0.165347	0	0	1.54461	0	0	0	0	0.212929	0.193566	0	0	0	0	0.519549	0	0	0	0	0.264807	0.540473	0	0	0	0	0	0	0	0	0	0	0	0	0	0	0	0	0	0	0	0	0	0	0	0	0	0	0	0	0	0	0.526075	0.544631	0.637809	0.440444	0.221289	0	0	0	0	0.181052	0	0.619213	0.56654	0.614931	0.416233	0	0
CRO_T104351	3.60369	3.41479	2.14499	1.41507	2.1712	2.1761	1.90388	0	0	0.133195	0.194277	0.667383	0.186499	0.240465	0.221635	0.0940235	0	0	0.0470373	0.0518699	0.274349	0.536617	0.339572	0	0.110667	0.64694	1.20932	0.944397	0.715664	0	0.171406	0.294203	0.496013	0.193206	0.68142	0.665137	0.278328	0.226901	0.338117	0.70241	1.27783	0.278188	0.294365	0.349688	1.46757	0.934796	0.23498	0.242035	0.208124	1.71287	0.563418	0.694416	1.42476	2.32709	0	0.210854	0.379892	0	0.178824	0.401673	0.34035	0	0	0	0	0	0	0	0	0.133389	0	0	5.77662	0	0	0	0	0	0	0	0	0.0884069
CRO_T104352	0	0	0	0	0	0	0	0	0	0	0	0	0	0	0	0.384216	0	0	0	0	0.376809	0.435678	0	0.309384	0.519583	0	0	0	0	0	0	0	0	0	0	1.02112	0	0	0	0	0	0	0	0	0	0	0	0	0	0	0	0.394541	0.424065	1.10781	0	0	0	0	0	0	0	0	0	0	0	0	0	0	0	0	0	0	0	0	0	0	0	0	0	0	0	0
CRO_T104354	0	0	0	0	0	0	0	0	0	0	0	0	0	0	0	0	0	0	0	0	0	0	0	0	0	0	0	0	0	0	0	0	0	0	0	0	0	0	0	0	0	0	0	0	0	0	0	0	0	0	0	0	0	0	0	0	0	0	0	0	0	0	0	0	0	0	0	0	0	0	0	0	0	0	0	0	0	0	0	0	0	0
CRO_T104356	0.194724	0.154629	0.0775576	0.112103	0.113891	0.0337449	0.146696	0.353516	0.240427	0.0625032	0.122551	0.0623058	0.0589379	0	0.0584075	0.0693101	0.222144	0	0	0.238565	0.135603	0	0.186325	0.0566246	0	0	0	0	0	0	0.190826	0	0	0	0	0	0	0	0	0.0976607	0	0	0	0.676531	0.520497	0.826358	0	0	0	0.566214	0.0929278	0.317414	0.62378	0.308905	0	0	0	0	0	0	0	0	0	0	0	0	0.0948395	0	0.0314721	0.0660238	0	0.126638	1.12E-07	0.0553788	0.14289	0.111748	0.108594	0.296826	0.107982	0.165798	0.240165	0.233248
CRO_T104357	0.0838062	0.268967	0.0326973	0	0.0972786	0.174151	0	0.0357428	0.0326857	0.144441	0.0935478	0.0478737	0.0450971	0	0.0447627	0	0	0	0	0	0	0	0	0	0	0	0	0.0675508	0	0	0	0.0637406	0	0.145189	0	0	0	0.456518	0	0	0.0927944	0	0	0.115276	0	0	0.0630377	0	0	0.0645815	0.0791751	0	0	0	0.0623221	0	0	0	0	0	0	0	0	0	0	0.0755428	0	0	0.0572173	0	0.0824062	0	0.516773	0	0	0	0.0534427	0	0	0	0	0.0573962
CRO_T104358	6.11265	4.98067	6.79532	5.17217	2.50746	1.95214	2.3858	3.22788	4.9553	7.85223	9.89837	9.26572	5.94164	7.47163	7.62383	10.8603	9.84512	18.4883	7.26873	10.9011	8.10036	15.1661	10.9762	11.9231	10.6765	12.1398	8.94406	11.4935	11.1857	10.1251	9.12863	6.73889	9.3147	10.9898	11.2863	11.3397	9.60449	7.32066	10.1067	13.5361	11.8764	9.11185	4.18013	22.3554	24.5395	39.044	4.85207	5.50545	5.87294	15.4092	13.4432	19.6379	14.4612	23.1018	3.9705	3.27458	9.23015	11.6355	3.99796	4.52087	0	0	0	1.75503	4.18197	6.80364	5.61302	11.3021	5.5513	15.6666	16.8306	14.365	8.60274	4.34649	3.04348	4.11406	3.46763	5.11598	3.44569	2.97055	2.44612	2.85934
CRO_T104359	9.61841	9.51698	11.25	10.8542	4.45618	3.84264	2.60509	7.55286	9.07693	15.4736	14.9266	14.5556	11.0882	12.8595	12.5692	18.368	21.794	22.3859	14.4	17.0353	15.1905	20.981	21.7246	21.2226	16.4425	9.49169	17.9921	17.5819	14.6392	16.2399	9.15438	15.8677	9.67531	11.3824	6.98251	10.7716	10.7906	9.76763	11.8652	10.8468	12.1191	12.035	9.44221	39.3457	54.1214	65.7559	16.4377	13.183	6.65556	34.8039	38.6312	45.5549	40.0586	46.6182	9.47622	7.22135	23.1687	15.1216	12.1089	18.971	0.381942	0	0	13.9528	14.9254	8.39199	8.55724	14.5027	8.84184	10.0814	13.0022	9.22896	12.2817	8.90771	4.69029	6.87057	7.54621	6.2099	6.5189	5.53771	4.01533	6.25102
CRO_T104360	9.15266	8.9497	8.78784	4.99699	7.14956	6.82287	7.00656	5.75304	4.9251	22.2683	22.5019	21.6958	14.2722	13.5694	11.5177	15.411	12.1883	21.8051	14.9322	15.6263	11.6893	14.83	15.0707	17.2056	14.3114	16.9718	15.5024	11.8942	11.2715	12.342	13.0345	14.4151	13.4924	8.02955	12.5983	10.1504	8.54382	5.83593	10.0575	13.0483	8.96618	9.76058	9.21754	14.087	12.5812	17.9764	6.7163	7.23723	6.94007	13.0542	22.3401	22.7983	10.8106	13.5666	6.88582	4.86616	8.14884	8.19768	7.88106	3.96811	5.30578	3.99716	5.90569	4.4574	5.86062	6.73161	8.11164	10.2636	6.55148	8.90407	11.8367	11.9821	13.1367	9.78759	5.12474	7.1615	9.20187	9.33981	8.27219	7.47866	4.6536	5.06621
CRO_T104362	33.7623	28.767	46.1647	33.0652	28.6209	26.0228	22.4433	20.0144	29.0312	29.3036	33.0772	28.0278	27.5717	28.3855	28.3145	26.1635	20.5749	63.3744	21.2211	26.07	23.9253	23.654	25.6118	28.1852	30.6001	20.2393	29.3373	23.0208	28.5167	29.9515	24.1124	23.2716	27.4449	14.6376	20.44	9.86634	14.8633	21.6876	15.5284	20.7415	24.3136	15.3415	38.338	34.7187	44.7014	29.81	18.5867	22.6024	19.3784	43.2474	54.7332	51.9178	41.7546	42.3059	10.2568	9.26598	12.0203	20.2975	9.37073	10.7792	17.2446	13.5463	11.9923	17.8376	23.6722	23.8913	23.1223	30.6843	23.9694	37.1289	41.7398	41.8753	49.2994	29.7811	21.4763	28.5916	27.9263	22.2278	25.1543	20.6697	14.0522	21.1021
CRO_T104365	0	0	0	0	0	0	0	0	0	0	0	0	0	0	0	0	0	0	0	0	0	0	0	0	0	0	0	0	0	0	0	0	0	0	0	0	0	0	0	0	0	0	0	0	0	0	0	0	0	0	0	0	0	0	0	0	0	0	0	0	0	0	0	0	0	0	0	0	0	0	0	0	0.148919	0	0	0	0	0	0	0	0	0
CRO_T104366	0	0	0	0	0	0	0	0	0	0	0	0	0	0	0	0	0	0	0	0	0	0	0	0	0	0	0	0	0	0	0	0	0	0	0	0	0	0	0	0	0	0	0	0	0	0	0	0	0	0	0	0	0	0	0	0	0	0	0	0	0	0	0	0	0	0	0	0	0	0	0	0	0	0	0	0	0	0	0	0	0	0
CRO_T104367	0	0	0	0	0	0	0	0	0	0	0	0	0	0	0	0	0	0	0	0	0	0	0	0	0	0	0	0	0	0	0	0	0	0	0	0	0	0	0	0	0	0	0	0	0	0	0	0	0	0	0	0	0	0	0	0	0	0	0	0	0	0	0	0	0	0	0	0	0	0	0	0	0	0	0	0	0	0	0	0	0	0
CRO_T104368	5.54248	3.81149	1.43606	1.13293	5.54054	4.95313	5.80794	8.48495	5.47987	13.0555	15.0793	13.4962	9.3891	9.60701	10.0584	12.2824	10.3599	7.92481	22.8606	13.6989	17.9448	8.72619	12.8825	14.0136	2.72851	1.13712	1.20625	4.32937	3.67163	3.94088	2.36291	1.06359	2.02769	10.206	12.5977	7.51954	9.39803	8.51433	14.6858	8.74686	0.255568	13.0887	30.4257	8.18158	7.2186	3.46044	8.59319	12.2643	5.56099	13.7487	2.22825	3.00264	0.683755	3.49862	0.961746	4.91407	15.2962	2.09609	39.809	41.4547	22.2663	21.9175	18.7197	16.2278	26.9413	13.4674	23.1522	10.4128	12.7171	2.25986	0.946998	0.705355	49.1575	1.37804	1.29847	1.98646	1.73755	1.17307	2.36737	3.01087	3.14501	2.48731
CRO_T104369	0	0	0	0	0	0	0	0	0	0	0	0.0396495	0	0	0	0	0.124782	0	0	0.0226156	0	0.0454363	0	0	0.0541092	0	0	0	0.112371	0	0	0.0439501	0.0563136	0.0501298	0	0.174119	0	0	0	0	0	0.0568061	0	0	0	0	0	0	0	0	0	0.0379861	0	0	0	0	0	0	0	0	0	0	0	0	0	0.102939	0.0177082	0	0.053061	0	0	0	0	0	0	0	0.103049	0.128838	0.0407532	0	0	0.0369119
CRO_T104370	0	0	0	0	0	0	0	0	0	0	0	0	0	0	0	0	0	0	0	0	0	0	0	0	0	0	0	0	0	0	0	0	0	0	0	0	0	0	0	0	0	0	0	0	0	0	0	0	0	0	0	0	0	0	0	0	0	0	0	0	0	0	0	0	0	0	0	0	0	0	0	0	0	0	0	0	0	0	0	0	0	0
CRO_T104372	0	0	0	0	0	0	0	0	0	0	0	0	0	0	0	0	0	0	0	0.299921	1.1936	0.246199	0	0	0	0	0	0	0	0	0	0	0	0	0	0	0	0	0	0	0	0	0	0.686391	0	0.613777	0	0	0	0	0	0	0	0.0960754	0	0	0	0	0	0	0	0	3.50E-06	0	0	0	0	0	0	0	0	0	0	0	0	0	0	0	0	0	0	0
CRO_T104373	0	0	0	0	0	0	0	0	0.204533	0.598019	0.742455	0.662459	0.216008	0.11572	0.089412	0.150484	0	0.224606	0.111938	0.260995	0.485362	0	0.130409	0.212608	0	0	0	0	0	0	0	0	0	0	0.151261	0	0.177802	1.14002	0.281893	0.154435	0.441734	0	0.257648	0.190431	0	0.461029	0.150332	0	0	0.146893	0	0.297278	0.472545	0.204569	0	0	0	0	0.188624	0.178304	0.341565	0.290203	0.207721	0.170683	0.17226	0.0993279	0	0.0722053	0.0629507	0.129045	0	0	0	0	0	0	0.108173	0	0	0	0.122533	0
CRO_T104374	0	0	0	0	0	0	0	0	0	0	0	0	0	0	0	0	0	0	0	0	0	0	0	0	0	0	0	0	0	0	0	0	0	0	0	0	0	0	0	0	0	0	0	0	0	0	0	0	0	0	0	0	0	0	0	0	0	0	0	0	0	0	0	0	0	0	0	0	0	0	0	0	0.130696	0	0	0	0	0	0.115463	0	0.132091	0
CRO_T104375	0	0	0	0	0	0	0	0	0	0	0	0	0	0	0	0	0	0	0	0	0	0	0	0.141698	0	0	0	0.186955	0	0	0	0	0	0	0	0	0	0	0	0.067084	0	0	0	0	0	0	0	0	0	0	0	0	0	0.136811	0	0.205173	0.274085	0	0	0	0	0	0	0	0	0.0497064	0	0	0	0.0394475	0	0	0.0998495	0	0	0	0	0	0	0.14793	0	0
CRO_T104376	0	0.150569	0	0.131316	0	0	0	0	0	0	0	0	0.0819749	0	0.0802424	0.101784	0.109439	0.191941	0.0490657	0	0	0	0	0.161838	0	0	0	0	0	0	0	0	0	0	0	0	0.159339	0	0.126153	0	0	0	0	0	0	0	0	0	0.0858125	0	0	0.104407	0	0	0	0.0924213	0	0	0	0	0	0	0	0	0	0.100992	0.0983065	0.0554586	0	0	0	0	0	0	0.0870081	0	0	0	0	0	0	0
CRO_T104377	0	0.144908	0.265955	0.0420092	0.0521418	0	0	0	0.32994	0.254603	0.293598	0.255486	0.134538	0	0	0.0990791	0.215204	0.532004	0	0.404039	0	0.334469	0.163972	0.560228	0.13567	0	0	0	0	0.117103	0	0	0	0.759247	0	0	0.3052	0	0.120372	0	0.156915	0.40244	0.174476	0.178448	0.0996322	0	0	0.0916624	0.0795629	0.402673	0.753467	0.189155	0	0.136195	0.301643	0.0926609	0.500793	0.121841	0.149005	0.257781	0.179281	0.215887	0.129496	0	0	0.136131	0.00353627	0	0.0855855	0.262359	0.126302	0	0.16647	0.158974	0.0684107	0.0863334	0.233927	0.0355508	0.0775137	0	0.174262	0.0836831
CRO_T104378	0	0	0	0.0973534	0	0	0.104457	0.0457514	0	0	0	0.105892	0	0	0	0.0750503	0	0.12999	0	0	0	0	0.0679402	0.0681581	0	0	0	0	0	0	0	0	0	0	0	0	0	0	0	0.0956094	0	0	0	0	0.0790757	0	0	0	0.0698822	0	0	0.118109	0	0	0	0	0	0	0	0	0	0	0	0	0	0.0381097	0	0	0	0	0	0	0	0	0	0	0	0	0.0652875	0	0	0
CRO_T104379	0	0	0	0	0	0	0	0	0	0	0	0	0	0	0	0	0	0	0	0	0	0	0	0	0	0	0	0	0	0	0	0	0	0	0	0	0	0	0	0	0	0	0	0	0	0	0	0	0	0	0	0	0	0	0	0	0	0	0	0	0	0	0	0	0	0	0	0	0	0	0	0	0	0	0	0	0	0	0	0	0	0
CRO_T104380	1.24635	0.773662	0.746385	0.758998	1.23526	1.37426	1.8345	0.850672	0.359329	4.825	3.01976	3.21112	2.96179	2.91532	3.96061	1.8016	1.76815	1.25475	1.28274	1.57754	2.88307	1.36368	1.36198	1.59102	2.14108	2.43903	3.41415	2.22596	2.14658	1.26845	2.71649	2.10195	2.04928	1.23289	2.02398	1.08751	1.57028	1.64815	1.69319	1.28985	0.960515	1.69185	0.882632	2.95793	3.24488	3.83745	11.5402	6.17896	14.7382	3.95588	5.07505	4.54353	3.0385	3.65484	1.99488	2.32278	4.80132	0.978612	15.5506	4.76769	30.6781	22.0728	1.28176	23.9351	1.33678	0.352378	0.281141	0.562043	0.306546	1.47515	3.42067	1.57678	9.39692	1.60415	1.50483	1.61838	1.28665	0.998399	1.42167	1.50438	2.52202	1.53564
CRO_T104381	26.9127	26.3702	21.0251	26.7482	30.8714	35.6492	40.8919	26.6062	24.3607	28.9536	25.9455	28.9156	30.4898	30.1924	31.2117	17.056	17.6689	11.8993	26.3664	24.1288	22.7843	16.8479	19.27	20.4698	43.5042	43.7483	44.608	23.4994	20.9711	23.1105	37.2677	40.24	35.8385	18.342	17.4622	12.0213	15.3621	14.3309	16.7285	14.2469	12.95	13.0445	23.2569	44.857	43.939	47.3165	39.1844	28.2434	21.1638	28.4182	29.3283	25.7393	48.5608	51.6831	48.5398	37.7612	15.2214	19.8867	12.2044	11.5566	10.9632	11.423	11.6567	10.929	11.2466	9.22433	8.95958	8.80194	7.58211	31.4284	40.301	30.4208	12.2899	29.496	24.9422	25.3302	29.6981	31.0818	25.7813	24.5749	27.0415	25.0673
CRO_T104382	0.581427	0.190284	0.474608	0.929579	0.0473523	0.202858	0.0741321	0	0.334497	0.101825	0	0	0.242053	0.0871746	0.0934563	0.681948	0.238568	2.2631	0.482378	1.06885	0.108206	0.834355	0.23882	0.721502	0	0	0.161166	0.313135	0.328404	0.148917	0.882514	1.17605	0.250711	0	0	0.11806	0.134111	0	0	0.578118	0	0.118957	0.207709	0	0	0	0	0.0810481	0.370088	0	0	0.164561	0	0	0.211462	0.337529	0.267681	0.168331	0.265885	0.241802	0.447525	0.446439	0.114752	0.217911	0	0.244329	0.0744051	0.258523	0.224044	0.155171	0.557487	0.198294	0.215672	0.313271	0.216313	0.552983	0.201545	0.55136	0.152771	0.409895	0.298847	0.432733
CRO_T104383	0	0	0	0	0	0	0	0.176868	0.252418	0	0	0	0	0	0	0.156224	0	0.310817	0	0.181797	0.153827	0	0.140036	0.126021	0	0	0	0	0.176067	0	0	0	0	0.360349	0	0	0	0	0	0	0	0	0	0	0.177214	0	0	0	0	0	0	0	0	0	0	0	0.167525	0	0.416899	0.202161	0	0	0	0	0	0.210484	0.398815	0.187071	0.320578	0	0.456738	0.311952	0	0	0	0	0	0	0.155088	0	0.180946	0.167298
CRO_T104384	0	0	0	0	0	0	0	0	0	0	0	0	0	0.0845279	0	0	0	0.431798	0	0	0	0.259189	0	0	0	0	0	0	0	0	0	0	0	0	0	0	0	0	0	0	0	0	0	0	0	0	0	0	0	0	0	0	0	0	0	0	0	0	0	0	0	0	0	0	0	0	0	0	0	0	0	0	0	0	0	0.118135	0	0	0	0	0	0
CRO_T104385	26.5663	12.9415	12.3661	14.517	12.1806	8.61583	20.8603	17.9048	15.6815	73.3124	75.2733	70.4847	51.6609	54.1814	60.986	28.3453	28.2019	40.142	33.776	31.7157	29.1888	23.5015	30.0402	34.5966	27.1285	28.4937	31.3837	41.2978	35.36	31.0017	24.6284	21.7369	22.8945	26.493	29.7449	29.9881	27.7456	19.7874	18.8872	26.6786	40.8382	18.885	33.8122	82.0724	151.549	91.6778	18.6696	21.9701	10.1666	115.247	88.5467	94.6247	157.438	182.039	11.6435	27.4431	18.0309	15.298	26.6576	23.573	32.9985	21.2976	22.1635	17.813	18.7927	10.7668	12.9569	11.2765	10.4141	40.6223	32.7249	29.8235	21.2428	11.2829	10.1452	9.71253	11.4396	12.3628	12.9278	12.3998	10.8225	10.6046
CRO_T104387	0.352778	1.15039	0	0.333387	0.142574	0.402849	0.147539	0.407139	0.16756	1.44438	0.464775	1.82012	0.475909	0.627989	0.417695	2.97346	3.28083	0.919015	2.49703	2.89376	2.48736	3.03321	3.22679	3.62176	0	0	0.227297	0.353677	0.234707	1.1388	0	0	0	0.572613	0.614186	0.420564	0	0.276644	0.166347	0	0	0.567996	1.5236	14.4887	11.7733	21.2781	1.87493	2.12374	1.37069	9.19654	17.2312	18.8769	10.1652	13.127	0.858347	0.446737	2.7722	2.11126	9.96214	1.00156	6.24962	2.97383	0	4.75184	4.83148	0.0545222	0.0525728	0	0	0.0933493	0	0	0.603723	0.223722	0.196085	0.168747	0.25876	0.17166	0.364498	0.199411	1.03785	0.59625
CRO_T104388	0	0	0	0.510765	0	0	0	0	0	0	0	0	0	0	0	0	0	0	0	0	0	0	0	0	0	0	0	0	0	0	0	0	0	0	0	0	0	0	0	0	0	0	0	0	0	0	0	0	0	0	0	0	0	0	0	0	0	0	0	0	0	0	0.586971	0	0	0	0	0	0	0	0	0	0	0	0	0	0	0	0	0	0	0
CRO_T104389	10.95	15.0706	7.8204	6.43981	4.42512	4.13937	3.41502	11.9963	14.3414	11.7981	13.4842	12.3488	14.2189	12.4114	12.6725	15.9948	17.1946	12.6959	12.3768	14.9117	11.9454	15.4941	20.1224	16.6408	10.6738	11.4595	13.4109	12.2512	13.5591	12.1263	9.94188	11.1857	8.4522	12.98	13.8198	15.47	13.2038	13.3605	13.351	16.6328	12.9174	11.1139	19.6294	49.9924	59.7185	52.3636	23.0681	23.0035	20.9502	65.5934	63.0208	63.8447	61.156	49.7437	8.87485	21.094	12.4202	13.7551	18.6666	12.8557	25.3657	21.2445	15.8795	23.2383	16.4233	14.5212	13.1859	22.4443	16.9921	11.557	11.7845	12.7069	15.7595	6.95883	6.34309	4.91311	6.55038	5.5411	8.74432	5.36559	5.55471	6.17727
CRO_T104390	0.052528	0.195981	0	0	0	0	0	0	0	0	0	0.0783786	0	0	0	0	0	0	0	0	0	0	0	0	0	0	0	0	6.42E-06	0	0	0	0	0	0	0	0	0	0	0	0	0	0.0153615	0	0.142556	0.394997	0	0	0	0.52455	0.181841	0.537911	0.506048	0.746274	0.122554	0	0	0	0.144617	0	0.335024	0	0	0	0	0.0466077	0	0	0	0	0	0	0.134004	0	0	0	0	0	0	0	0	0
CRO_T104392	0.133791	0	0	0	0	0	0	0	0	0	0	0	0	0	0	0	0	0	0	0	0	0	0	0	0	0	0	0	0	0	0	0	0	0	0	0	0	0	0	0	0	0	0	0	0	0	0	0	0	0	0	0	0	0	0	0	0	0.320871	0	0	0	0	0	0	0	0	0	0.162148	0	0	0	0	0	0	0	0	0.234353	0	0	0	0	0
CRO_T104393	0	0	0	0	0	0	0	0	0	0	0	0	0	0	0	0	0	0	0	0	0	0	0	0	0	0	0	0	0	0	0	0	0	0	0	0	0	0	0	0	0	0	0	0	0.335488	0	0	0	0	0	0	0	0.804715	0	0	0	0	0	0	0	0	0	0	0	0	0.0544221	0	0	0	0	0	0	0	0	0	0	0	0	0	0	0	0
CRO_T104394	0	0.206837	0	0	0	0	0	0	0	0	0	0.242094	0	0	0	0	0	0	0	0	0	0	0	0	0	0	0	0	0	0	0	0	0	0	0	0	0	0.771788	0	0	0	0	0	0	0	0	0	0	0	0.384326	0.783351	0	0	0	0	0	0	0	0	0.301775	0	0	0	0	0	0	0	0	0	0	0	0	0	0	0	0	0	0	0	0	0.251123	0
CRO_T104395	0	0	0	0	0	0	0	0	0	0	0	0	0.351517	0	0	0	0	0	0.232075	0	0	0	0	0	0	0	0	0	0	0	0	0	0	0	0	0	0	0	0	0	0	0	0	0	0	0.548363	0	0	0	0	0.597274	0	0	0	0	0	0	0	0	0	0	0	0	0	0	0	0	0	0	0	0	0	0	0	0	0	0	0	0	0	0	0
CRO_T104396	0	0	0	0	0	0	0	0	0	0.639407	0	0.21588	0.202785	0.87347	0.201148	0	0.24137	0	0.102502	0.248146	0	0	0.200141	0.182999	0	0	0	0	0	0	0	0	0	0	0	0	0	0	0	0	0	0	0	0.233211	0.235091	0.51562	0	0	0	0	0	0.226378	0	0.333121	0	0	0	0	0	0	0	0	0	0	0	0	0	0	0	0	0.548096	0	0	0	0	0	0	0	0	0	0	0
CRO_T104400	2.73492	2.38077	1.69903	2.78409	1.1248	0	1.70847	9.09013	4.25463	3.63543	4.08181	4.45789	2.86567	3.07191	3.31389	3.37408	4.36332	8.632	2.71085	2.17197	2.31632	4.49768	4.04854	4.20264	2.7377	0.429214	0.458968	5.09997	2.06166	5.09015	7.38084	5.18196	2.33849	2.53979	2.60083	1.34508	6.07896	0.440358	2.40307	0.879729	3.2376	0.45752	1.82617	2.25173	1.0367	0.798053	2.04485	1.28225	0.865065	4.5425	2.6559	1.35227	1.43674	2.35106	0.699159	1.52608	5.38822	2.11311	1.64424	9.00046	5.11339	1.29275	0.995169	1.41856	2.17219	0.155017	0.573519	3.43735	1.5085	1.52833	1.319	0.609323	0.354198	1.37652	2.37409	2.50013	2.44021	2.23563	2.95614	2.72401	2.01153	4.34702
CRO_T104401	31.1796	32.1807	24.9192	25.913	23.3648	23.5196	12.9903	24.3613	17.3125	45.8858	43.8026	44.5552	43.8329	42.8829	42.5573	75.5416	64.8789	54.2709	60.6515	59.5556	56.69	55.1218	56.0884	58.1532	35.6259	36.6226	39.0044	40.411	42.1279	44.593	29.663	36.846	32.9817	42.2637	39.319	44.0972	33.9932	41.7086	36.4852	42.974	36.3719	41.013	47.5225	64.8164	59.1007	65.5322	42.1759	45.7063	31.4812	73.9073	74.025	76.0529	54.0798	56.973	26.7799	38.0704	65.343	44.0326	61.578	61.7399	58.206	60.4923	55.6171	68.2981	58.9627	19.6124	21.276	28.1031	23.7856	32.6417	39.2643	32.8509	55.0774	21.0835	16.0925	17.417	20.4618	16.9305	17.7606	15.9573	17.1262	15.9088
CRO_T104402	0.462315	0	0.693771	0.107499	0.136355	0.49328	0.17984	0.843599	0.52529	0	0	0	0	0	0	0	0	0	0	0	0	0	0	0	0	0	1.2233	0	0	0	0	1.49393	0	0	0	0	0	0	0	0	0	0	0	0	0	0	0.525487	0	0	0	0	0	0	0	0.260215	0.231351	0	0	0	0	0	0	0	0	0	0	0	0	0	0	0	0	0	0.605432	0.870776	0	0.396856	0.363013	0.394103	0.200119	0.235037	0.42484
CRO_T104403	0.494518	1.11773	0	0.46827	0	0	0.393043	0.315377	0.300047	0	0	0	0	0	0	0	0	0	0.277999	0	0	0	0	0	0	0	0	0	0.718845	0	0	0	0	0	0	0	0	0	0	0	0	0	0	0	0	0	0	0	0	0	0	0	0	0	0	0	0	0	0	0	0	0	0	0	0	0	0	0	0.237637	0	1.45301	0	0	0.425239	0	0.858754	0.837702	0.769395	0	0.41841	0	0
CRO_T104406	0	0	0.0460701	0	0.0226723	0	0.0873856	0	0	0	0	0	0	0	0	0	0	0	0	0	0	0	0	0	0	0	0	0	0.2042	0	0	0	0	0	0	0	0	0	0	0	0	0	0.0452518	0.223662	0.203346	0.166317	0	0	0	0.194163	0.497094	0.372508	0.370554	0.387209	0	0	0	0	0	0	0	0	0	0	0	0	0	0	0	0	0	0	0	0	0	0	0	0	0	0	0	0
CRO_T104407	0	0	0	0	0	0	0	0	0	0	0	0	0	0	0	0	0	0	0	0	0	0	0	0	0	0	0	0	0	0	0	0	0	0	0	0	0	0	0	0	0	0	0	0	0	0	0	0	0	0	0	0	0	0	0	0	0	0	0	0	0	0	0	0	0	0	0	0	0	0	0	0	0	0	0	0	0	0	0	0	0	0
CRO_T104408	0	0	0	0	0	0	0	0	0	0	0	0	0	0	0	0	0	0	0	0.153603	0	0	0.0531277	0	0	0	0	0	0	0	0	0	0	0	0	0	0	0	0	0	0	0	0	0	0	0	0	0	0	0	0	0	0	0	0	0	0	0	0	0	0	0	0	0	0	0	0	0	0	0	0	0	0	0	0	0	0	0	0	0	0	0
CRO_T104409	91.3926	86.8159	82.6216	69.421	79.493	65.9635	47.7825	60.1794	62.3102	119.832	123.518	112.972	158.195	164.126	173.027	71.2698	63.9874	57.4923	77.0683	79.4803	76.8775	65.4047	60.2691	68.8574	104.882	117.14	120.065	138.044	136.003	132.025	107.314	95.7317	90.5464	146.558	138.819	156.68	159.679	147.52	133.891	147.754	150.669	139.141	83.2141	301.162	195.578	206.41	99.2136	84.7082	107.295	308.29	334.359	479.759	217.478	177.361	57.3956	61.5261	81.007	91.5655	75.368	55.5381	75.6037	74.9967	65.3774	79.4642	76.0452	332.47	312.468	476.842	607.263	123.905	104.988	108.532	111.73	61.5599	62.2927	61.8105	66.5026	58.4536	76.3684	70.2629	71.5986	64.93
CRO_T104410	70.8718	121.825	115.448	120.914	54.2598	39.3753	25.7953	123.328	170.774	4.96019	4.64601	6.54325	20.9882	22.2504	23.5612	3.74835	5.2947	83.529	5.63977	3.56314	4.29552	6.82569	4.7217	4.92228	10.9852	8.7476	13.3463	11.1949	9.71714	9.87564	7.92495	8.89012	9.16277	6.67543	10.9211	11.671	16.8022	8.96053	9.65154	10.4924	13.3268	12.8035	0.407721	4.15345	5.48694	3.37392	5.08281	3.65131	5.63297	5.19823	5.32234	2.8834	3.35832	4.99496	2.69938	5.68333	0.666954	2.19433	0.273983	1.34141	0	1.27377	1.96404	1.55297	1.13005	519.966	548.534	696.111	756.267	36.9448	111.573	93.5548	123.345	74.1103	102.402	76.0108	76.2834	66.1121	121.231	84.7537	29.8061	105.836
CRO_T104411	0.141376	0	0	0.266439	0.33002	0	0.628052	0.67927	1.88195	0	0	0	0	0	0	0	0	0	0	0	0	0	0	0	0	0	0	0	0	0	0	0	0	0	0	0	0	0	0	0	0	0	0	0	0	0	0	0	0.535932	0.332774	0	0.626509	0.341771	0	0	0.29371	0	0.312009	0	0	0	0	0	0	0	0.204748	0	0.596798	0.779906	0	0.386662	0	0	0.241044	0.416	0.486738	1.42233	0.434409	1.41151	0.715708	0.287153	1.77591
CRO_T104412	0	0	0	0	0	0	0	0	0	0	0	0	0	0	0	0	0	0	0	0	0.341149	0.394301	0	0	0	0	0	0	0	0	0	0	0	0	0	0	0	0	0	0	0	0	0	0	0	0	0	0	0	0	0	0	0	0	0	0	0	0	0	0	0	0	0	0	0	0	0	0	0	0	0.53861	0	0	0	0	0	0	0	0	0	0	0
CRO_T104413	15.6188	8.79798	25.7768	2.85407	7.03764	5.8645	3.42159	4.86249	4.59359	28.6455	23.9961	25.2136	41.3932	37.9699	35.5669	110.656	92.033	107.513	72.8598	77.2452	62.213	75.6262	73.8156	100.192	53.2679	51.7761	67.0595	47.7334	37.2147	45.8996	55.8679	52.3561	57.1697	28.8211	28.6215	34.9442	36.8984	15.464	20.0434	26.1781	83.3594	17.9024	28.8844	97.6857	81.6552	76.3945	20.8034	39.8008	12.9106	122.303	70.0718	77.2052	75.591	78.543	9.33177	9.28716	34.2414	19.2221	69.534	67.3296	81.0559	48.9874	38.1625	42.8352	42.4247	13.793	23.6729	15.1146	10.077	35.6718	36.2009	57.5986	43.7867	12.8377	5.02069	6.85822	11.1094	11.5993	9.90704	11.8445	10.4834	9.83017
CRO_T104418	0	0	0	0	0	0	0	0	0	0	0.115348	0.235635	0.334807	0	0.10875	0	0	0	0	0.0780246	0.132227	0	0.322346	0	0	0	0	0	0	0.165313	0	0.311006	0	0	0.924253	0.189733	0.214742	0	0	0	0	0.262022	0	0	0	0	0.177755	0.459568	0	0.300715	0	0.182326	0	0	0	0.129888	0	0	0	0	0	0	0	0	0.154218	0	0	0	0	0	0	0	0.0795197	0	0	0	0	0	0	0	0	0
CRO_T104422	0	0	0	0	0	0	0	0	0	0	0	0	0	0	0	0	0	0	0	0	0	0	0	0	0	0	0	0	0	0	0	0	0	0	0	0	0	0	0	0	0	0	0	0	0	0	0	0	0	0	0	0	0	0	0	0	0	0	0	0	0	0	0	0	0	0	0	0	0	0	0	0	0	0	0	0	0	0	0	0	0	0
CRO_T104423	85.4017	129.085	136.956	109.095	72.2105	54.7379	37.978	76.0297	93.0141	76.7747	70.951	66.3177	107.552	108.132	112.885	88.996	90.2875	67.3702	89.2044	115.576	105.236	86.6854	97.9606	83.6329	79.5478	89.0914	91.2543	108.114	87.7698	84.7488	81.563	71.8436	67.4909	83.0659	87.948	138.616	148.871	95.6484	86.7173	87.4618	153.314	79.5491	70.7762	193.702	187.729	126.623	117.157	113.226	99.0121	258.995	162.863	215.43	198.428	192.741	38.6053	63.9829	78.0739	66.2772	81.1047	100.027	108.313	120.541	93.3578	114.079	75.5737	205.276	197.116	386.498	316.634	67.9576	98.2434	103.497	138.589	60.5739	68.2559	60.3997	69.5883	57.2191	88.1728	69.1181	75.852	73.9484
CRO_T104425	0	0	0	0	0	0	0	0	0	0	0	0	0	0	0	0	0	0	0	0	0	0	0	0.0960599	0	0	0	0	0.0704961	0	0	0	0.0796915	0	0	0	0	0	0	0	0	0	0	0	0	0.0964548	0	0	0	0.0879418	0.358635	0.524011	0.481306	0	0	0.120369	0	0	0	0	0	0	0.11307	0	0	0.0177842	0	0	0.0336598	0	0	0	0	0	0	0	0	0	0	0	0	0
CRO_T104426	0	0	0	0	0	0	0	0	0	0	0	0	0	0	0	0	0	0	0	0	0	0	0	0	0	0	0	0	0	0	0	0	0	0	0	0	0	0	0	0	0	0.177492	0	0	0	0	0	0	0	0	0	0	0	0	0	0	0	0.144134	0	0	0	0	0	0	0	0	0	0	0	0.130507	0	0	0	0	0	0	0	0	0	0	0	0
CRO_T104427	0.329033	0.191685	0.10561	0.0278285	0.0691469	0	0	0.229165	0.140105	0	0	0	0.144808	0.103404	0.0474903	0.0644433	0.627273	0.328437	0.334586	0.71307	0.571934	0.807978	1.54252	0.829087	0	0	0.0853371	0.218444	0.229543	0.21711	0.0812314	0.137643	0	0.471655	0.161043	0.501264	1.32128	0.903748	1.56659	0.490785	0	1.61339	0	6.7221	6.79434	6.41603	2.4543	5.03524	14.3413	18.8916	39.3955	38.8721	5.26462	7.04158	0.0664509	0.0614272	0.0689709	0.867768	0.425965	0.589324	0.46492	0.362592	0	0.352849	0.162873	2.52059	1.48115	18.2261	4.95579	1.32474	0.087245	0	0.37108	3.1438	0.200305	0.469927	0.114169	0	0	0.813283	0.0632012	0.183903
CRO_T104428	0	0	0	0	0	0	0	0	0	0	0	0	0	0	0	0	0	0.21862	0	0	0	0	0	0	0	0	0	0	0	0	0	0	0	0	0	0	0	0	0	0	0	0	0	0.117418	0.256036	0	0	0	0.107324	0	0	0.125028	0.27061	0.711229	0	0	0	0	0	0	0	0	0	0	0	0	0	0.129095	0.167409	0	0	0	0.143911	0	0	0	0	0	0	0	0	0
CRO_T104429	0	0	0	0	0	0	0	0	0	0	0	0	0	0	0	0	0	0	0	0	0	0	0	0	0	0	0	0	0	0	0	0	0	0	0	0	0	0	0	0	0	0	0	0	0.560257	0.640488	0	0	0	0	0	0	0	2.29981	0	0	0.564956	0	0	0	0	0	0	0	0	0	0	0	0.218577	0.473538	0	0	0	0	0	0	0	0	0	0	0	0
CRO_T104430	0	0	0	0	0	0	0	0	0	0.752377	0.982761	0.606011	0.127505	0.547791	0.255674	0.470579	1.31614	3.37187	2.25776	1.1616	0.931208	1.62237	1.66663	1.05412	0	0	0	0	0	0	0	0	0.230603	0	0	0	0	0	0	0	0	0	0	0.480907	1.31857	1.24051	0	0	0.0870775	0.215565	1.23031	0.418276	2.75537	2.56846	0	0	0.49941	0	0	0.119551	0.869641	0.832925	1.91887	0.151236	0.695231	0.0250498	0.141991	0.0550254	0.284051	0.716674	1.19618	1.24535	0	0.48734	0.503519	0.590306	0.382608	0.349086	0.47538	0.776589	0.96967	0.718282
CRO_T104432	19.8349	20.665	17.8005	11.9881	12.6755	13.3071	6.51521	0.356408	0.6487	0	0.174653	0.35782	0.496489	0.177042	0.321626	0	0.203398	0.672509	0.450942	0.438833	0	0	0	0.152273	0.280995	0.266196	0	0	0.764929	0	0.542349	0.45539	0.290212	0	0	0	0.313163	0	0	0	1.29345	0	0	11.7488	12.3531	15.8948	3.24695	2.32451	3.69294	11.7371	9.64541	12.444	9.55375	12.1649	0.37475	0	0.193014	0	0.482371	0.226746	0.435773	0	0.256509	0.245155	0.224545	43.6797	46.0236	75.2999	61.5839	0	0	0.33313	14.7105	0	0	0	0	0.133798	0.145491	0	0.337828	0.627745
CRO_T104433	48.7417	59.4332	60.1005	44.8409	46.6724	38.559	37.5103	44.2415	43.6587	55.9698	60.3366	54.2363	60.9364	62.1744	61.4291	78.2509	85.7924	56.1733	75.4299	87.61	84.6567	88.9972	88.2233	87.5581	47.4836	47.605	48.0516	62.4718	60.9779	60.9835	50.9545	49.1938	47.2684	66.1727	71.8689	88.8914	84.8704	77.5487	64.7575	61.698	89.9437	68.4028	81.5127	162.77	162.71	145.992	88.8409	88.8656	82.4027	197.782	162.56	184.673	186.417	182.985	39.9726	48.5502	65.2732	68.8238	71.6382	69.7861	79.0981	91.3243	67.5572	81.6089	61.0711	120.68	125.574	282.428	143.66	56.3485	73.2741	78.8593	90.2784	38.2064	36.1536	32.6156	42.2409	32.9189	45.1622	38.5371	49.0761	41.9626
CRO_T104434	101.006	75.855	426.135	188.409	908.679	943.143	841.478	364.062	322.133	315.723	304.888	287.856	340.413	360.657	321.416	18.3422	13.0354	9.26414	186.544	114.526	136.672	55.5427	102.502	91.0748	692.994	664.679	674.352	585.015	669.097	609.413	1164.29	1025.89	987.927	869.333	861.86	111.237	68.5796	825.67	976.916	841.046	55.2717	959.856	124.604	68.3247	142.996	145.821	49.9744	21.4773	24.3736	34.2076	61.3288	44.25	79.2973	169.588	439.191	277.481	15.0684	103.249	1.29618	7.22342	1.81932	2.05299	1.90138	0.604298	0.83617	45.3901	40.0217	67.7055	79.4267	241.646	55.034	42.388	28.7137	288.278	298.75	283.824	289.66	365.625	249.018	308.337	292.665	245.683
CRO_T104435	0	0	0	0	0	0	0	0	0	0	0	0	0	0	0	0	0	0	0	0	0	0	0	0	0	0	0	0	0	0	0	0	0	0	0	0	0	0	0	0	0	0	0	0	0	0	0	0	0	0	0	0	0	0	0	0	0	0	0	0	0	0	0	0.448285	0	0	0	0	0	0	0	0	0	0	0	0	0	0	0	0	0.169782	0
CRO_T104436	8.67263	9.31363	6.88492	5.38539	8.60318	6.54736	6.75669	3.73356	4.36769	4.14129	3.597	4.22507	3.87701	3.50864	3.15108	11.9092	10.9857	14.801	7.87522	12.0315	7.11652	7.89743	8.8511	9.00327	3.23635	4.19372	3.41492	3.80435	3.99401	2.91641	2.71644	6.08829	4.72518	3.98552	3.51682	5.52496	2.29778	4.44481	4.05386	4.94787	3.73728	3.515	3.81443	4.55033	5.83774	3.67477	4.21311	5.02728	3.46037	6.42975	6.6842	4.74798	4.93173	4.5361	1.31885	3.40053	4.94716	2.82955	7.32777	5.75572	4.58748	4.4604	2.83028	3.85956	4.69637	2.95173	3.76353	12.4062	5.68574	3.50801	5.3952	3.78212	18.3261	2.96244	3.24593	2.53676	3.96337	2.81182	4.11493	2.14639	2.17514	3.11862
CRO_T104437	5.17655	7.11774	4.60462	6.10539	3.44145	4.23092	7.92124	1.74019	2.76319	2.2353	1.82691	1.64381	1.32905	1.66275	0.864353	3.42999	5.71187	10.8975	3.42027	3.49091	3.64516	3.89925	4.41572	2.99051	0.958715	0.182626	1.93062	1.82522	1.9095	2.14429	1.83926	0.467905	0.591619	7.34733	9.35371	8.91113	14.1993	7.84175	7.97892	5.94405	6.97588	7.31056	0.798222	1.74683	1.93828	1.50541	1.34953	0.847753	1.22291	1.97902	3.62229	2.14302	1.41471	1.65755	1.60135	1.22134	0.764416	0.438285	1.34762	0.37717	1.02139	0.250859	0.192097	0.922548	0.337999	1.26178	1.61021	4.40471	1.94552	1.89914	2.67711	2.60366	8.66233	2.63312	1.64981	2.05455	1.64523	2.25281	2.33586	1.78611	1.60434	1.76385
CRO_T104438	4.75639	3.39502	2.50484	2.0743	4.27577	2.38664	3.47537	3.60851	2.51905	1.04592	1.75653	1.94102	1.97608	1.75112	1.79377	4.20892	3.50971	7.23304	2.19164	3.74069	3.3748	2.30413	3.66169	3.91869	2.07603	4.14758	3.07013	6.66414	8.76207	10.2065	3.38434	2.07936	1.51207	31.6006	32.6929	46.4464	54.5409	27.637	52.0207	27.399	1.28371	49.9544	0.977265	2.12297	1.4587	2.03255	2.39122	1.64222	1.79785	1.39233	1.75397	0.952894	1.24756	0.888315	2.31797	1.09039	5.4249	7.95152	4.42908	1.77322	1.9779	2.31282	0.668801	1.80799	2.95652	0.341717	0.929974	1.83143	0.646208	2.11176	2.7467	3.37766	5.10614	2.15184	1.55284	2.24146	2.72317	1.7376	1.62442	2.42283	1.36332	2.11943
CRO_T104439	0	0	0	0	0	0	0	0	0	0	0	0	0	0	0	0	0	0	0	0	0	0	0	0	0	0	0	0	0	0	0	0	0	0	0	0	0	0	0	0	0	0	0	0	0	0	0	0	0	0	0	0	0	0.731492	0	0	0	0	0	0	0	0	0	0	0	0	0	0	0	0	0	0	0	0	0	0	0	0	0	0	0	0
CRO_T104443	12.1529	15.8533	0.365135	8.64787	1.26769	0.655503	3.77936	31.384	40.9573	0.540105	1.31392	0.269058	0	0.809047	0	0.32583	0.351133	0.69288	1.07793	1.14406	0.639097	0.738943	0.863524	1.31185	0.881254	0	0.443219	1.13653	9.15823	4.15926	0	0	0	9.4018	4.18598	7.79358	6.84876	8.0797	7.73538	4.67248	0	17.6728	0.307227	0	0	0.392456	5.82383	4.55648	18.9924	0.699219	1.70984	2.67669	0	0.469732	1.01275	1.52486	1.03852	3.0609	1.72715	0	2.78111	2.49677	0	1.36988	0.83906	10.2612	15.7125	77.6421	36.0375	0.98425	2.26977	1.78301	18.6262	10.6963	11.986	11.0636	8.15864	6.50742	22.4363	4.23103	10.6838	12.3771
CRO_T104444	0	0.378499	0.411473	0.232127	0.806134	0.521905	0.180686	0.514799	0.969466	0.809498	1.57071	0.816305	1.25604	0.267085	0.46366	1.72174	1.81397	0	1.89552	3.00536	1.66914	2.24778	2.1119	2.8028	1.2626	0	0.846719	1.44087	2.30497	0.359033	0	1.35696	0	0.400609	0.41018	3.00847	1.87912	2.05894	0.372858	0	0	2.5973	0.940299	0.524728	3.04742	0.94717	2.41764	1.03347	0	2.18449	0.725194	0.2821	4.79744	1.47497	0.286907	3.68109	5.98286	0.578692	0.900088	3.75179	1.32726	0	0.556955	0	0	1.55148	1.38464	0.459246	0.782295	0.459766	0	0.500445	0.134797	2.11729	0.782242	1.83091	1.48966	1.91195	0.590611	3.28692	0	1.91025
CRO_T104445	0	0	0	0	0	0	0	0	0	0	0	0	0	0	0	0.141656	0	0	0	0.0820548	0.181633	0	0	0	0	0	0	0	0	0	0	0	0	0	0	0	0	0	0	0	0	0	0	0	0	0	0	0	0	0	0	0	0	0	0	0	0	0	0	0	0	0	0	0	0	0	0	0	0	0	0	0	0	0	0	0	0	0	0	0	0	0
CRO_T104446	0	0	0	0	0	0	0	0	0	0	0	0	0	0.318356	0	0	0	0	0	0.252345	0	0	0	0	0	0	0	0	0	0	0	0	0.271347	0	0	0	0	0	0	0	0	0	0	0.129387	0	0	0.233953	0	0	0	0	0	0	0	0	0	0	0	0	0	0	0	0	0	0	0	0	0	0.108097	0	0	0	0	0	0	0	0	0	0	0	0	0.077099
CRO_T104447	0	0	0	0	0	0	0	0	0	0	0	0	0	0	0	0	0	0	0	0	0	0	0	0	0	0	0	0	0	0	0	0	0	0	0	0	0	0	0	0	0	0	0.21144	0	0	0.268824	0.000381025	0	0	0	0	0	0	0.322862	0	0	0.235821	0	0	0	0.534733	0	0.330642	0	0	0	0	0.116101	0	0	0	0	0	0	0	0	0	0	0	0	0	0
CRO_T104449	0	0	0	0	0	0	0	0	0.0616267	0	0	0	0	0	0	0	0	0	0	0.0651086	0	0	0	0	0	0	0	0	0	0	0	0	0	0	0	0	0	0	0	0	0.169432	0	0	0	0	0	0	0	0	0	0	3.46E-09	0	0	0	0	0	0	0	0	0	0	0	0	0	0	0	0	0	0	0	0	0	0	0	0	0	0	0	0	0	0
CRO_T104450	0	0	0	0	0	0	0	0.297981	0.188088	0	0	0	0	0.272358	0.246292	0	0	0	0	0	0	0	0	0	2.2284	3.36691	1.12009	0	0	0.378842	1.49256	0.719695	1.13593	0	0	0	0	0	0	0.853187	0	0.222454	0	0	0	0	0.182209	0.346294	0	0.186506	0	0.178574	0	0	0	0.159923	0	0	0	0	0	0	0	0	0	0	0	0	0	0.16697	0.240744	0.656199	0	0.788635	0.408074	0.477931	0.929849	1.13308	0.769556	0.78313	0.538413	0.332062
CRO_T104451	0	0	0	0	0	0	0	0	0	0	0.185854	0	0	0	0	0	0	0	0	0	0.114565	0	0	0	0	0	0	0	0	0	0	0	0	0	0.762322	0	0	0	0	0	0	0	0	0	0	0	0	0	0	0	0.495466	0	0	0	0	0	0	0.27779	0	0	0	0	0	0.343674	0	0	0	0	0	0	0	0	0	0	0	0	0	0	0	0	0	0
CRO_T104452	0.394526	0	0	0	0	0	0	0	0	0	0	0	0	0	0	0	0	0	0	0	0	0	0	0	0	0	0	0	0	0	0	0	0	0	0	0	0	0	0	0	0	0	0	0	0	0	0	0	0	0.938425	0	0.44905	0	0	0	0	0	0	0	0	0	0	0	0	0	0	0	0	0	0	0	0	0	0	0	0	0	0	0	0	0	0
CRO_T104453	15.5271	13.5563	19.0089	15.0448	3.44198	2.8297	2.24311	10.1046	16.9266	3.33395	3.24023	4.08223	3.80309	1.76575	3.23955	6.50269	6.07675	10.2935	0.700202	0.517846	1.16298	1.67583	2.3393	1.66696	2.47237	0	0.414379	1.42417	2.61023	3.53624	0.394615	1.66997	0.848891	1.93413	3.1466	2.0521	4.60761	0.401717	2.54752	1.59653	11.7264	5.28703	1.32703	11.645	13.4878	21.4768	0.889322	1.3996	1.47241	10.8786	18.3	17.5949	11.698	16.1334	0.28784	0.542527	1.524	2.62382	0.382024	1.10749	0	1.03479	0	0.376209	1.03896	17.7426	17.1942	30.044	31.1213	3.38592	7.7506	3.57203	4.13459	6.77933	10.3762	8.82905	8.38448	12.0029	12.3832	10.1834	7.45258	10.8158
CRO_T104454	0.078042	0	0	0	0	0	0.116428	0.0959502	0.26878	0	0	0	0	0.0647195	0	0	0	0.140419	0	0	0.0816035	0	0	0.133301	0	0	0	0.36453	0	0.271028	0.40032	0	0	0.0976985	0.0995968	0.206981	0	0	0	0.102664	0.254222	0	0	0	0	0.211569	0	0	0	0.364626	0.115974	0.179057	0.0935964	0.121608	0	0	0.0885197	0.0902645	0	0	0	0	0	0	0	0.0215902	0	0.0474538	0	0	0.231495	0	0	0.158369	0.20445	0	0.310714	0.283319	0.154437	0.0789284	0	0.250095
CRO_T104455	105.042	128.403	115.127	99.9868	45.3401	42.6479	42.0169	135.565	118.832	138.056	136.79	132.793	135.059	142.391	144.53	190.649	186.135	133.897	138.434	182.183	166.6	155.962	146.857	148.879	122.275	128.471	125.248	133.755	110.667	111.613	100.247	99.8671	99.8783	104.901	110.365	114.733	116.75	109.755	101.641	102.75	146.703	95.1403	234.933	251.023	289.581	287.674	213.423	190.094	152.604	266.344	217.247	237.593	266.61	298.192	142.287	205.782	232.142	213.462	166.242	256.582	137.925	193.528	173.09	210.14	164.753	96.3504	100.387	107.635	100.555	85.5939	187.732	179.919	86.4472	112.365	96.6448	96.3664	103.628	103.309	113.122	103.847	113.866	109.435
CRO_T104456	0	0	0	0	0	0	0	0	0	0	0	0.273154	0	0	0	0	0	0	0	0	0	0	0	0	0	0	0	0	0	0	0	0	0	0	0	0	0	0	0	0	0	0	0	0.14602	0	0	0	0	0	0	0	0	0	0	0.0830742	0	0	0.19763	0	0	0	0	0	0	0	0	0	0	0	0	0	0	0	0	0	0	0	0	0	0	0.105504	0
CRO_T104457	21.235	40.2786	3.97448	23.7578	8.27702	10.6634	13.0043	30.4417	35.1788	2.23586	1.28148	2.14773	29.482	29.5855	28.7974	11.7155	6.01122	7.86205	73.1111	76.1852	34.2123	22.8901	58.4137	31.8236	5.18297	3.79665	4.82169	5.22004	11.2254	9.26799	7.70285	9.75923	10.3845	8.34686	6.09886	0.400153	0.164998	5.94329	4.77322	11.3192	0.346235	6.68053	13.3472	199.662	101.396	98.5224	37.9837	29.2104	77.571	48.5165	42.2569	48.8413	106.963	209.997	26.5303	38.8028	0.285375	13.5722	0.785105	1.32259	2.74325	5.96052	0.257185	4.18089	0.35532	26.6054	36.9659	102.419	27.3693	7.81136	3.74461	1.58986	39.8818	15.6481	22.0496	18.3242	19.4839	14.4645	18.5555	10.9699	17.6007	17.4458
CRO_T104458	0	0	0	0	0	0	0	0	0	0	0	0	0.0505459	0	0	0	0	0	0	0	0	0	0	0	0	0	0	0	0	0	0	0	0	0	0	0	0	0	0	0	0	0	0	0.162779	0.103948	0	0.0692418	0	0	0	0	0	0	0	0	0	0	0	0	0	0	0	0	0	0	0	0	0	0	0	0	0	0	0	0	0	0	0.049471	0	0	0	0
CRO_T104459	0.291773	0.229303	0.288543	0.454979	0.39456	0.151199	0	0.214907	0.209701	0	0	0	0	0	0	0.205495	0.111744	0.551378	0	0.0587077	0.100489	0.116577	0.645231	0.0837031	0.290787	0	0	0	1.05612	1.75144	0	0	0	1.21349	0.685448	0.306743	1.30126	0.302274	0.384764	1.83445	0	0.723678	0	0	0	0	0	0	0	0	0	0	0	0.153097	0.109441	0	0	0	0	0	0	0	0	0	0	0.174426	0.0932927	0.273192	0.0471107	0.0959439	0	0.186169	0.649829	0.335148	0.381428	0.112528	0	0.100589	0.307744	0.563529	0.526345	0.688013
CRO_T104460	1.47323	0.227189	0.574326	0.224259	0.711392	0	0.369524	0	0	0.423775	0	0.422213	0	0	0	0	0	0	0	0.178908	0	0	0	0	0	0	0	0	0	0	0	0	0	0	0	0	0	0	0	0	0	0	0	1.24207	0.729896	0	0.3428	0	0.275873	1.48219	4.24195	1.83237	1.26522	0.530734	0	0	0.357289	0	0	0	0	0	0	0	0	0	0	0	0	0	0	0	0.708163	0	0	0	0	0	0	0	0	0
CRO_T104461	1.35829	2.04872	1.30474	2.39961	0.798849	3.518	1.50507	6.83148	4.20557	6.50827	5.24249	5.99751	15.7052	19.5829	16.272	13.1709	7.37367	10.6876	14.5335	15.9996	14.3185	17.2441	22.5704	26.2745	11.3062	7.29751	4.91371	4.20175	4.71163	7.17195	19.7148	16.4798	18.1765	2.58314	3.62641	0	0	0.336706	0.306457	1.35487	3.35256	1.75661	32.3973	12.6731	12.2364	10.9948	0.945791	9.85442	2.85155	20.0724	12.3547	17.1539	12.1664	9.34342	6.15759	3.83666	0	3.08624	3.81921	1.5123	2.15259	2.3695	12.7583	6.85946	7.8998	11.4938	14.4238	41.653	15.4611	7.81274	1.48424	7.84094	2.19762	4.68794	5.53405	2.98795	3.15381	3.33523	5.77839	5.61401	2.65361	3.37455
CRO_T104463	10.3186	10.7954	10.1433	7.32691	7.20937	6.77284	8.41672	4.03419	3.21	13.3126	14.1897	13.9316	17.0603	16.7094	14.5446	8.21456	7.49349	8.62648	13.3305	6.86104	10.9816	6.42582	7.71432	10.2514	7.62802	8.16343	8.56586	16.5865	19.343	19.8318	7.48009	8.02333	8.29286	20.9806	20.1574	17.9217	13.6402	16.6981	14.456	19.9583	31.7522	16.3835	23.9782	19.034	17.4777	17.7678	9.08042	10.1636	6.10559	20.4919	9.78737	16.139	13.2302	14.657	3.49322	5.41552	8.34797	14.5872	11.9903	5.16821	9.41616	5.96245	2.24306	7.09047	2.78	5.59647	6.62312	25.2221	8.7455	5.10949	6.48623	6.68482	15.3652	3.87188	3.19369	3.24113	3.92595	4.02155	3.73571	4.52912	3.55215	4.26148
CRO_T104464	81.6624	61.563	47.4651	36.5559	80.0616	56.6104	29.391	35.5274	18.6767	77.2482	66.5049	71.2446	59.76	51.8241	46.3263	32.2294	34.6303	34.7877	32.731	30.3615	25.912	29.3062	30.7028	30.2752	44.8598	40.2031	40.7022	67.1099	59.6151	61.7868	29.9738	34.5901	32.749	19.7174	24.9509	7.16831	20.185	16.632	25.0028	14.2868	3.59239	26.7158	100.413	56.8235	20.1629	24.0645	34.6336	71.194	100.36	36.6985	8.53962	17.4504	11.9558	17.9094	22.1529	22.1332	171.106	52.4031	41.6568	19.6481	64.8033	100.462	80.1267	77.8904	202.105	2.68737	4.79402	15.6289	2.78905	30.4184	26.723	24.8696	49.4763	25.7313	19.891	21.4731	23.2733	25.0955	19.0361	17.2779	18.3116	18.8512
CRO_T104465	0.0581206	0.0470058	0	0.0810009	0	0.0301924	0.0436991	0	0	0	0	0	0	0	0	0	0	0	0	0	0.0610083	0	0	0	0	0	0	0.140118	0	0	0	0	0	0	0	0	0	0	0	0	0	0	0	0	0	0	0	0	0	0.0710495	0	0	0	0	0	0	0	0	0	0	0	0	0.17282	0	0	0	0	0	0	0	0	0	0.0594137	0	0.045917	0	0	0	0	0	0	0.0945167
CRO_T104466	0	0	0	0	0	0	0	0	0	0	0	0	0	0	0	0	0	0	0	0	0	0	0	0	0	0	0	0	0	0	0	0	0	0	0	0	0	0	0	0	0	0	0	0	0.256631	0	0.255065	0	0	0	0	0	0	0.795839	0	0.458192	0.260134	0.250669	0.6605	0	0	0	0	0	0	0	0	0	0	0	0	0	0	0	0	0	0	0	0	0	0	0
CRO_T104468	0	0	0	0	0	0	0	0	0	0	0	0	0	0	0	0	0	0	0	0.168133	0	0.324386	0	0	0	0	0	0	0	0	0	0	0	0	0	0	0	0	0	0	0	0	0	0	0	0	0	0	0	0	0	0	0	0	0	0	0	0	0	0	0.681088	0	0	0	0	0	0	0	0	0	0.786413	0	0	0	0	0	0	0	0	0	0	0.429884
CRO_T104469	0	0	0	0	0	0	0	0	0	0	0	0	0	0	0	0	0	0	0	0	0	0	0	0	0	0	0	0	0	0	0	0	0	0	0	0	0	0	0	0	0	0	0	0	0	0	0	0	0	0	0	0	0	0	0	0	0	0	0	0	0	0	0	0	0	0	0	0	0	0	0	0	0	0	0	0	0	0	0	0	0	0
CRO_T104470	0	0	0	0	0	0	0	0	0	0	0	0	0	0	0	0	0	0	0	0	0	0	0	0	0	0	0	0	0	0	0	0	0	0	0	0	0	0	0	0	0	0	0.489643	0	0	0.625477	0	0	0	0.657254	0	0.533247	0.78516	0.748636	0.0140236	0.486051	0.771858	0	0	0	1.2664	0	0	0	0.668626	0.225718	0	0	0	0	0	0	0	0	0	0	0	0	0	0	0	0
CRO_T104471	0.187884	0	0	0	0	0	0	0	0	0	0	0	0	0	0	0	0	0.458007	0	0.11521	0.193018	0	0	0	0	0	0	0	0	0	0	0	0	0	0	0	0	0	0	0	0	0	0	0	0	0	0	0	0	0.216076	0	0	0.223687	0	0	0	0	0	0	0	0	0	0	0	0	0	0	0	0	0	0	0	0	0	0	0	0.187514	0	0	0.189269	0	0
CRO_T104472	0	0	0	0	0	0	0	0	0	0	0	0	0	0	0	0	0	1.12338	0	0.318836	0.534327	0	0	0	0	0	0	0	0	0	0	0	0	0	0	0	0	0	0	0	0	0	0	0	0	0	0	0	0	0	0	0	0	0	0	0	0	0	0	0	0	0	0	0	0	0	0	0	0	0	0	0	0	0	0	0	0	0	0	0	0	0
CRO_T104473	0	0	0	0	0	0	0	0	0	0.348675	0.408714	0	0	0	0.317836	0	0	0	0.207137	0	0.412582	0.49019	0	0	0	0	0	0	0	0	0	0	0	0	0	0	0	0	0	0	0	0	0	0	0	0.342965	0	0	0	0	0	0	0	0	1.41007	0	0	0	0	0	0	0	0	0	0	0	0	0	0	0	0	0	0	0	0	0	0	0	0	0	0	0
CRO_T104474	0	0	0	0.0448128	0	0	0	0.0296628	0	0	0	0	0	0	0	0.102793	0.111218	0	0.0486739	0.0344934	0	0.059219	0.0457463	0.124428	0	0	0	0	0	0	0	0	0	0	0	0	0	0	0	0	0	0	0	0.139697	0.0652282	0	0	0	0	0.0692769	0	0.0904926	0	0	0	0	0.0608745	0	0	0	0	0	0	0	0	0	0	0.0297828	0	0	0	0	0	0	0	0	0	0	0.0503705	0.0515719	0	0
CRO_T104475	0	0	0	0	0	0	0	0	0	0	0	0	0	0	0	0	0	0	0	0	0	0	0	0	0	0	0	0	0	0	0	0	0	0	0	0	0	0	0	0	0	0	0	0	0	0	0	0	0	0	0	0	0	0	0	0	0	0	0	0	0	0	0	0	0	0	0	0	0	0	0	0	0	0	0	0	0	0	0	0	0	0
CRO_T104476	0	0	0	0	0	0	0	0	0	0	0	0	0	0	0	0	0	0	0	0	0	0	0	0	0	0	0	0	0	0	0	0	0	0	0	0	0	0	0	0	0	0	0	0	0	0	0	0	0	0	0	0	0	0	0	0	0	0	0	0	0	0	0	0	0	0	0	0	0	0	0	0	0	0	0	0	0	0	0	0	0	0
CRO_T104477	0.0554766	0	0	0	0	0	0	0	0	0	0.100251	0	0.0974097	0	0	0.117081	0.507073	0	0.0551257	0.272655	0	0	0.107013	0.0959123	0	0	0	0	0	0	0	0	0	0	0	0	0	0.163006	0	0	0	0	0	0.180042	0	0.150903	0	0.11509	0.101157	0.132592	0.152404	0.239574	0	0	0	0	0.256132	0	0	0	0	0	0	0	0	0	0	0	0	0	0	0	0.0700198	0	0	0	0	0	0	0	0	0
CRO_T104478	160.983	162.134	121.613	128.504	183.246	201.588	127.339	159.143	141.56	166.891	184.141	180.297	173.484	172.176	163.797	90.1802	81.4614	172.844	95.9658	89.2545	96.6977	73.0865	79.9181	81.8168	114.678	113.232	124.593	112.311	111.606	104.907	80.5873	76.8816	91.261	106.372	120.087	98.485	80.5892	109.039	93.4323	102.526	83.4601	96.4466	89.3224	149.004	118.578	140.245	80.4377	87.3458	86.5002	90.4355	119.925	130.974	121.284	117.628	66.3322	56.4647	45.7067	90.7242	32.9809	27.4162	40.138	53.4869	30.933	48.6018	40.9737	151.7	112.809	352.517	145.531	278.581	307.836	223.38	97.1042	126.279	107.544	108.591	116.821	101.151	114.233	98.1781	94.5885	114.824
CRO_T104479	0.441255	0.53258	0.129496	0.0730462	0.0911013	0.0651448	0.0705219	0.100573	0.221213	0.0825604	0.0803218	0.109608	0.0258145	0.0278383	0.0254734	0	0	0.322248	0.03153	0.0585905	0.131873	0.0763636	0.0597623	0.02705	0.136269	0.256077	0.182032	0	0	0.0387708	0.171005	0.146889	0.092499	0.0418788	0.0857255	0.221937	0.909439	0	0.0796278	0	0.212995	0.0904607	0	0.621233	0.761424	0.663259	0.250813	0.170007	0.0295691	0.44359	0.22503	0.351627	0.343361	0.399139	0.105115	0	0.730416	0.0707603	0.363868	0.0889574	0.246966	0.498038	0	0.866762	0.0843598	0.0596618	0.0968449	0.559528	0.371326	0.0324084	0.0468104	0.0621545	4.79159	0.152187	0.0261603	0.092104	0.149131	0.162918	0.089001	0.0912415	0.0978932	0.0961655
CRO_T104480	0	0	0	0	0	0	0	0	0	0	0	0	0	0	0	0	0	0.152116	0	0	0	0.0945897	0	0	0	0	0	0	0	0	0	0	0	0	0	0	0	0	0	0	0	0	0	0.585551	0.103858	0.429986	0	0	0.070521	0.368639	0.120475	0.283379	0	0.146737	0	0	0	0	0	0	0	0	0	0	0	0	0	0	0	0	0	0	0	0	0	0	0	0	0	0	0	0
CRO_T104481	0	0	0	0	0	0	0	0	0	0	0	0	0	0	0	0	0	0	0	0	0	0	0	0	0	0	0	0	0	0	0	0	0	0	0	0	0	0	0	0	0	0	0	0.225986	0.476028	0.285811	0	0	0	0.697484	0.312675	0.247174	0.959153	0.333265	0	0	0	0	0	0	0	0	0	0	0	0	0	0	0	0	0	0	0	0	0	0	0	0	0	0	0	0
CRO_T104482	0	0.181404	0	0	0	0	0	0	0	0	0	0	0	0	0	0	0	0	0	0	0	0	0	0	0	0	0	0	0	0	0	0	0	0.534822	0	0	0.646768	0	0	0	0	0	0	0	0.643292	0	0	0	0.0462635	0	0	0	9.26E-05	0	0	0	0	0	0	0	0	0	0	0	0	0	0	0	0	0	0	0	0	0	0	0	0	0	0	0	0	0
CRO_T104483	0	0	0	0	0	0	0.326428	0	0	0	0.37488	0.38383	0	0	0	0	0	0	0	0	0	0	0	0	0	0	0	0	0	0	0	0	0	0	0	0	0	0	0	0	0	0	0	0	0	0	0	0	0	0.498743	0	0	0	0.670108	0	0	0	0	0	0	0	0	0	0	0	0	0	0	0	0	0	0	0	0	0	0	0	0	0	0.352098	0	0
CRO_T104485	42.0941	46.6949	28.8659	29.4683	5.65477	4.50289	3.39435	32.2166	29.7461	45.8385	43.7163	48.8551	38.0718	34.6858	32.1938	21.9365	23.3642	21.954	18.5872	21.9607	18.6611	17.1288	20.6551	18.9458	31.921	35.7805	35.1671	36.3696	38.1995	39.2948	30.6679	30.7033	30.4455	35.6079	36.1087	34.0529	35.0023	35.8976	35.9345	37.8651	40.8761	34.8307	28.8052	24.8318	23.7158	26.0117	25.7804	23.6227	21.7902	25.6288	22.5184	24.5201	19.9846	23.6413	17.9958	22.02	15.8336	25.1559	13.6267	14.6626	16.2001	11.0667	9.69063	14.1584	12.9681	8.95517	8.02714	8.80785	8.64373	12.9932	29.5818	23.4086	22.3293	22.0921	18.8682	18.5769	22.0304	21.9625	22.7235	20.4497	19.7855	19.3604
CRO_T104486	0	0	0	0	0	0	0	0	0	0	0	0	0	0	0	0	0	0	0	0	0	0	0	0	0	0	0	0	0	0	0	0	0	0	0	0	0	0	0	0	0	0	0	0	0.0373635	0	0	0	0	0	0	0.0367818	0	0	0	0	0	0	0	0	0	0	0	0	0	0	0	0	0	0	0	0	0	0	0	0	0	0	0	0	0	0
CRO_T104488	0.289585	0.232043	0.100248	0.0269095	0.198672	0.0897364	0.171632	0.171251	0.128976	0.767515	1.2248	0.734641	0.498594	0.822989	0.480863	0.127543	0.0649256	0	0.0858769	0.0734333	0.0614992	0.069629	0	0.245116	0.585805	0.137043	0.655358	0.373876	0.140843	0.369462	0	0.353688	0.2945	0.279546	0.13642	0	0.241349	0.214117	0.254151	0.418048	0.516901	0.294358	0.204694	0.505466	0.573928	0.424145	0.137571	0.145708	0	1.09589	0.773584	0.8501	0.21644	0.466734	0	0.0579386	0.327076	0.0737738	0.0804407	0	0.264942	0.144112	0.19875	0	0.0850372	0.0681937	0.25882	0	0.0330255	0	0	0	1.31168	0.398575	0.444738	0.473361	0.31221	0.164186	0.447402	0.244408	0.399467	0.386916
CRO_T104489	0	0.268677	0	0.360608	1.48357	0	0.826834	0	1.46426	1.8255	3.42073	1.20836	1.27073	0.892416	0.620751	0	0	0	0	0	0	0	0	0	1.55875	0	0	1.34019	1.4086	0.768897	0	1.26447	0	0	0.493606	0	0	1.0029	0.456075	0	0.614458	0.520991	0	0	0	0.503592	0	0	0	1.73872	0	1.70143	0.847677	0	0	0.565268	0	0	0	0.57092	0	0	0.748493	0	0	0.0901753	0	0	0	0	0.495557	0	0.204251	0.920419	0.302926	0	0	0.277022	1.19831	0.30316	0.763529	0.322738
CRO_T104490	0	0	0	0	0	0	0	0	0	0	0	0.0738779	0	0	0	0	0	0	0	0	0	0	0	0	0	0	0	0	0	0	0	0	0	0	0	0	0	0	0	0	0	0	0	0	0	0	0	0	0	0	0	0	0	0	0	0	0	0	0	0	0	0	0	0	0	0	0	0	0	0	0	0	0	0	0	0	0	0	0	0	0	0
CRO_T104491	0	0	0	0.0539434	0	0	0	0	0	0	0	0	0	0	0	0	0	0	0	0	0	0	0	0	0	0	0	0	0	0	0	0	0	0	0	0	0	0	0	0	0	0	0	0	0	0	0	0	0	0	0	0	0	0.188862	0	0	0	0	0	0	0	0	0	0	0	0	0	0	0	0	0	0	0	0	0	0	0	0	0	0	0	0
CRO_T104493	312.616	401.744	256.381	452.648	293.478	310.418	285.138	443.512	560.098	42.0037	44.7489	45.1381	107.289	121.369	122.613	28.4038	32.8844	27.6365	46.1078	33.7697	36.375	34.7955	43.9152	41.9126	130.124	130.18	127.521	73.0609	80.7334	72.3285	141.522	145.716	161.967	57.767	53.9837	68.081	62.3556	59.0032	51.6988	47.4808	62.7137	55.855	53.7664	89.4731	91.2625	88.4765	203.219	176.803	221.877	82.8566	81.8508	86.1652	100.608	80.517	206.761	259.681	28.1559	53.7107	22.5364	22.5478	33.4996	25.1928	29.0736	23.6563	22.6996	68.1471	62.8898	75.7874	83.544	158.765	152.296	134.621	38.6768	330.605	422.615	399.062	335.64	315.193	377.243	338.945	443.129	388.377
CRO_T104494	1.48874	1.96816	0.602139	1.06958	0.490371	0.624886	0.641361	0.716296	1.30485	0.684066	0.0742038	0.835557	1.14394	1.45955	1.05847	0	0	0.162103	0.0858547	0.0529564	0.178654	0.103271	0.484908	0.220154	0	0.354286	0.125673	0.213869	0.338744	0.21379	0	0	0.128591	0	0	0.490848	0	0	0	0.601326	0	0.123324	0.415356	0.423833	0.376289	0.423658	0.280326	0.265113	0.304686	0.479077	0	0.36114	0.296589	0.260274	0	0.0839356	0	0.182299	0.353793	0.115091	0.320465	0.492643	0.127442	0.361509	0	0.346019	0.286615	1.32542	1.06293	0	0	0.161045	0.72687	0.232252	0.266503	0.390642	0.303768	0	0.452964	0.38587	0.0847821	0.407528
CRO_T104495	12.9259	12.031	4.2824	5.03407	6.40055	5.76086	5.07967	13.5447	10.5757	13.5375	14.2965	14.7669	16.1141	15.9674	13.8016	17.7643	20.991	17.5129	15.7707	16.8055	15.5415	17.4075	18.8736	21.0793	10.7136	7.87619	9.19956	11.0295	16.1105	15.4491	7.24638	8.81825	9.24246	29.6563	26.6901	26.6639	33.0068	23.0686	26.8939	23.9343	8.99618	30.7013	8.25601	10.5034	5.89343	7.80486	7.79462	8.7047	8.35482	10.2129	6.0103	8.74437	4.12646	5.28248	6.89839	13.866	44.0936	24.3222	20.364	15.6059	16.0804	13.6514	7.6803	12.6423	9.29887	7.65173	7.99877	8.83747	9.30929	5.6324	6.03652	6.84561	6.597	6.34554	6.35168	5.55127	6.2839	6.08433	8.68924	5.27454	6.3178	5.67709
CRO_T104496	2.76101	3.84289	3.48982	2.79705	1.60805	0.858999	1.08927	2.17245	2.50219	4.24904	4.75802	4.86943	2.5712	2.7834	2.97675	2.10343	1.40222	2.65678	1.81914	1.59288	1.80816	0.724024	1.44796	1.485	3.80104	3.6082	4.03039	3.96835	3.17773	4.02883	2.6934	2.84989	3.8167	4.44334	6.07897	4.07119	3.82821	2.85862	2.24136	3.20618	4.92604	4.68322	0.200443	37.8996	32.1096	23.9254	0.472324	0.36205	0	39.0417	34.4455	70.0448	30.4339	40.1077	0.391921	0.675926	0.471391	0.296176	0.482881	0.677909	0.0970534	0.25594	0.395512	0.281784	0.433704	1.80129	1.871	1.54357	2.47431	1.62949	2.04421	1.95836	2.28335	1.46987	0.790255	1.05054	1.02095	1.25876	1.31369	1.16094	1.1984	1.23671
CRO_T104497	9.01729	7.99197	4.34199	4.61019	9.94413	10.4811	1.38898	19.7213	13.0338	21.5249	15.599	14.9185	43.832	45.3651	40.301	0	0	0.0830733	0	0	0	0	0	0	0.677961	0.104098	0.223024	1.42635	1.44578	1.54332	0	0.0906681	0.447452	1.12167	0.41338	0.381334	0	0.212903	0.048582	3.13853	4.95135	0.341952	11024.6	2.05337	0.728892	0.742378	341.408	612.687	628.644	0.453777	1.61723	1.60893	0.116169	0.222265	9.79056	83.6029	2.03839	95.4472	0	0.06147	0	0	0	0	0	0.0297364	0	0.0335722	0	9.44459	24.0112	42.9113	0.171749	12.5943	7.99175	7.34181	19.0439	10.601	17.0264	7.31752	12.8691	14.2043
CRO_T104498	0	0	0	0	0	0	0	0	0	1.28E-08	0	1.75E-07	0.0633558	0	0.0626527	0.276572	1.81407	0.174413	0.190013	0.811188	0.547575	1.96981	0	0.508982	0	0	0	0	0	0	0	0	0	0	0	0	0	0	0	0	0	0	0	0.0769092	0	0.244651	0	0	0	0	0.265595	0.597854	0.102193	0	0	0	0	0	0	0	0	0	0	0	0.290306	0.0499639	0.0471146	0	0	0	0	0	0	0.100609	0	0	0	0	0	0	0	0
CRO_T104500	0.165179	0	0	0	0.0970018	0	0	0	0	0.149746	0	0.746702	0	0	0	0.305133	0.934667	1.57686	0.396691	0.139607	0.333627	0.193887	0.309958	0.537314	0	0	0	0	0	0	0	0	0	0	0	0	0	0	0	0	0	0	0	0	0.195071	0.660277	0	0.174041	0	0.568963	0.947825	0	0	0.966202	0	0	0	0	0.246407	0	0.890881	0.278525	0.217929	0.415419	0	0.357074	0	0.43457	0.149368	0	0.228168	0	0.301087	0	0	0	0	0	0	0	0	0
CRO_T104501	0	0	0	0	0	0	0	0	0	0	0	0	0	0	0	0	0	0	0	0	0	0	0	0	0	0	0.338983	0	0	0	0	0	0	0	0	0	0	0	0	0	0	0	0	0.278873	0	1.28148	0	0	0	0.146703	0.305215	0.954758	0.363492	0.58363	0	0	0	0	0	0	0	0	0	0	0	0	0	0.0577914	0	0	0	0	0	0	0	0	0	0	0	0	0	0
CRO_T104503	0	0	0	0	0	0	0	0	0	0.205879	0	0	0	0	0	0	0	0	0	0	0	0	0	0	0	0	0	0	0	0	0	0	0	0	0	0	0	0	0	0	0	0	0	0	0	0	0	0	0	0	0	0	0	0	0	0	0	0	0	0	0	0	0	0	0	0	0	0	0	0	0	0	0	0	0	0	0	0	0	0	0	0
CRO_T104504	0	0	0	0	0	0	0	0	0	0	0	0	0	0	0	0	0	0	0	0	0	0	0	0	0	0	0	0	0	0	0	0	0	0	0	0	0	0	0	0	0	0	0	0	0	0	0	0	0	0	0	0	0	0	0	0	0	0	0	0	0	0	0	0	0	0	0	0	0	0	0	0	0	0	0	0	0	0	0	0	0	0
CRO_T104505	0	0	0	0	0	0	0	0	0	0	0	0	0	0	0	0	0	0	0	0	0	0	0	0	0	0	0	0	0	0	0	0	0	0	0	0	0	0	0	0	0	0	0	0	0	0	0	0	0	0	0	0	0	0	0	0	0	0	0	0	0	0	0	0	0	0	0	0	0	0	0	0	0	0	0	0	0	0	0	0	0	0
CRO_T104506	0	0	0	0	0	0	0	0	0	0	0	0	0	0	0	1.0148	0	0	0	0	0	0	0.448242	0	0	0	0	0	0	0	0	0	0	0	0	0	0	0	0	0	0	0	1.43529	0.967482	2.13839	0.611153	0	0.506828	0	1.08886	1.99699	3.12621	2.2401	2.92597	1.05141	0.949839	1.07816	0.529621	0	0.644559	3.09349	0	0	0	0	0	0	0	0	0	0	0	0	0	0	0	0	0	0	0	0	0
CRO_T104508	0	0	0	0	0	0	0	0	0	0	0	0	0	0	0	0.0500675	0.661325	0	0.326557	0.856579	0.287367	1.03948	0.64392	0	0	0	0	0	0	0	0	0	0.414229	0	0	0	0	0	0	0	0	0	0	0	0	0	0	0	0	0	1.04609	0	0	0	0.53807	0	0	0	0	0	0	0	0	0	0	0	0	0	0	0	0	0	0	0	0	0	0	0	0	0	0	0
CRO_T104509	0	0	0	0	0	0	0.401686	0	0	0	0	0	0	0	0.118661	0	0	0	0	0	0	0	0	0	0	0	0	0	0	0	0	0	0	0	0	0	0	0	0	0	0	0	0	0	0	0.384957	0	0	0	0	0	0	0	0	0	0	0	0	0	0	0	0	0	0	0	0	0	0	0	0	0	0	0	0	0	0	0	0	0	0	0	0
CRO_T104510	0	0	0	0	0	0	0	0	0.0771844	0	0	0	0	0.226636	0.207882	0	0	0	0	0	0.460947	0	0	0	0	0.695199	0	0	0	0	0	0	0	0	2.09331	0	0	0	0	0	0	0	0.0779437	0	0	0	0	0	0.405052	0	0	0.918653	0	0.429759	0	0	0	0	0.2358	0.80637	0.415518	0.815284	0.407556	0	0.352113	0	0	0	0	0	0	0	0	0	0.192687	0	0	0	0	0	0	0
CRO_T104511	0	0	0	0	0	0	0	0	0	0	0	0	0	0	0.0717583	0	0	0	0.0370103	0	0	0	0.147414	0	0	0	0	0	0	0	0	0	0	0	0	0	0.179402	0	0	0	0	0	0	0	0	0.122916	0	0	0	0	0	0	0	0	0.162637	0.211604	0	0	0.183523	0.170416	0	0	0	0	0	0	0	0	0	0	0	0	0	0	0	0.0700959	0	0	0.0677595	0	0	0
CRO_T104512	0	0	0	0	0	0	0	0	0	0	0	0	0	0	0.674069	0	0	0	0	0	0	0	0	0	0	0	0	0	0	0	0	0	0	0	0	0	0	0	0	0	0	0	0	0	0	0	0.532152	0	0	0	0.789529	0	0	0	0	0	0	0	0	0	0	0	0	0	0	0	0	0	0	0	0	0	0	0	0	0	0	0	0	0	0	0
CRO_T104513	0	0	0	0	0	0	0	0	0	0	0	0	0	0	0	0	0	0	0	0	0	0	0	0	0	0	0	0	0	0	0	0	0	0	0	0	0	0	0	0	0	0	0	0	0	0	0	0	0	0	0	0	0	0	0	0	0	0	0	0	0	0	0	0	0	0	0	0	0	0	0	0	0	0	0	0	0	0	0	0	0	0
CRO_T104514	0	0	0	0	0	0	0	0	0	0	0	0	0	0	0	0	0	0	0	0	0	0	0	0	0	0	0	0	0	0	0	0	0	0	0	0	0	0	0	0	0	0	0	0	0	0	0	0	0	0	0	0	0	0	0	0	0	0	0	0	0	0	0	0	0	0	0	0	0	0	0	0	0	0	0	0	0	0	0	0	0	0
CRO_T104515	19.4578	22.7798	18.9689	17.6669	17.5672	16.5307	8.38632	18.2213	21.9004	31.4884	32.5767	32.666	31.603	30.8722	30.8134	37.0849	36.5639	40.4334	34.4495	35.3618	33.6977	40.8115	39.9229	41.8217	29.8025	32.1618	33.8507	45.432	38.8376	43.3755	32.8422	31.329	36.4707	37.3182	43.264	49.1428	60.1974	41.8174	39.6984	38.6424	52.9036	40.4207	24.4341	55.3231	57.7848	55.1442	22.6753	26.1106	21.5306	68.673	60.3248	64.2839	60.4378	64.648	15.93	22.9789	34.8596	29.9857	27.0875	29.6499	28.5165	27.2635	26.191	23.4715	27.2712	18.2897	17.9389	26.6898	24.4539	31.5218	29.7592	29.2925	26.0755	16.3691	15.0025	14.3813	16.9712	15.7788	19.0258	16.7485	18.8285	15.6273
CRO_T104516	0	0	0	0	0	0	0	0	0	0	0	0	0	0	0	0	0	0	0	0	0	0	0	0	0	0	0	0	0	0	0	0	0	0	0	0	0	0	0	0	0	0	0	0	0	0	0	0	0	0	0	0	0	0	0	0	0	0	0	0	0	0	0	0	0	0	0	0	0	0	0	0	0	0	0	0	0	0	0	0	0	0
CRO_T104517	0	0	0	0	0	0	0	0	0	0	0	0	0	0	0	0	0	0	0	0	0	0	0	0	0	0	0	0	0	0	0	0	0	0	0	0	0	0	0	0	0	0	0.305643	0	0	0.455888	0.337514	0	0	0	0	0	0	0	0	0.294309	0	0	0	0	0	0	0	0	0	0.0768318	0	0	0	0	0	0	0	0	0	0	0	0	0	0	0	0
CRO_T104519	0.248326	0.0207399	0.161258	0.198696	0.120055	0.0644427	0.0741801	0.250987	7.49294	0.188636	0.346704	0.376882	0.133255	0.119615	0.0873233	8.16261	4.11797	14.3166	26.4583	25.1812	22.1155	8.37968	4.01431	20.8384	1.37735	1.37584	1.38931	5.99573	6.25258	7.15637	1.56898	1.309	0.555465	33.3881	41.0351	31.0545	55.3322	44.0415	42.5402	23.2355	1.52452	43.0161	9.1247	30.9527	19.0899	26.5801	10.5705	6.81582	7.6553	19.0363	22.5981	13.0263	18.5281	20.4593	0.643917	0.701893	186.975	35.0298	14.5429	51.5274	11.728	7.61184	7.76631	9.03844	28.0962	0.058633	0.0736963	0.227224	0.0613061	1.55536	3.22661	2.62555	68.4071	1.29404	0.60475	0.610378	1.66821	1.49807	0.973549	1.24816	0.89742	0.836865
CRO_T104520	0	0	0	0	0	0	0	0	0	0	0	0	0	0	0	1.06444	2.68861	0	3.00782	3.5842	2.44319	2.27664	2.50198	0.578914	0	0	0	0	0	0	0	0	0	0	0	0	0	0	0	0	0	0	0.269086	0.771768	0.547374	0	1.31361	0	1.26133	0.417648	0.534691	0	0.192843	0.254251	0.727363	1.6964	0.563752	1.77223	0	0	0.772415	0	0.292814	0.445173	0.688294	0	0	0	0	0	0	0	0	0	0	0	0	0	0	0	0	0
CRO_T104521	1.55796	1.724	3.40247	2.3249	8.06671	7.73146	4.04387	0.578982	0.58134	57.9436	57.705	53.924	27.4909	29.4141	30.9275	35.8867	30.7399	15.6937	7.95969	13.4241	6.22855	13.5161	18.7636	10.9087	1.69786	1.96367	2.28418	6.30046	3.50321	2.6454	1.33781	2.1478	2.58039	6.80797	6.46019	12.0196	15.0458	5.80452	7.20846	9.72835	15.8768	7.24725	87.3347	42.3828	29.0369	34.8064	35.5546	46.3121	33.2283	59.8185	22.1943	45.6987	59.7715	74.7501	0.515356	1.05436	27.2526	8.38508	16.0716	19.5448	14.1611	15.5537	44.2527	13.3018	37.4373	3.38904	6.14585	5.68549	3.35828	3.92693	3.2339	2.82605	37.191	14.0138	6.84618	8.21326	14.715	10.8693	8.82799	11.7925	10.7494	9.60093
CRO_T104523	4.29396	10.6395	0.849619	2.78502	1.23856	0.810388	0.904352	7.84821	7.56907	0.342569	0.438915	0.592409	0.607837	0.653914	0.536181	3.29562	3.17725	2.37851	2.79145	3.07888	2.67379	2.24034	3.3022	2.54034	0.954786	0.899851	0.568231	1.74642	3.89438	3.16061	0.421083	0.386502	0.426007	4.60168	3.52924	2.98889	3.89497	4.15785	3.88693	3.86714	1.8006	5.28153	1.05832	7.5548	6.93199	5.31535	11.2963	10.5681	16.0262	10.8959	17.5856	12.7432	4.93233	4.56014	1.94381	13.2852	3.36782	6.66323	7.63675	3.95421	9.07153	11.3252	2.07248	11.7564	4.53756	4.48844	3.09789	13.765	9.94353	0.506817	0.983079	1.2229	6.3584	3.00536	3.37825	2.7612	3.12586	1.41322	5.51694	2.01674	3.49341	3.40379
CRO_T104524	11.2336	9.17389	4.67449	2.43279	6.37125	9.64971	2.0076	8.79612	5.46529	8.29002	6.84901	6.5099	4.34469	4.66254	4.87888	11.4757	9.52488	19.91	10.805	13.9393	11.8444	11.8837	12.2525	14.7309	8.21849	3.33288	6.40042	7.93333	5.56228	6.20445	4.6561	5.75824	2.96701	8.01482	9.21023	6.11857	9.14306	4.93517	11.2914	6.59026	4.95303	6.45507	6.71957	10.8185	12.1208	11.9833	4.26678	6.59444	4.08557	7.92427	6.90881	7.6475	7.81768	11.166	2.32454	3.9533	4.67414	6.38719	6.47461	7.12795	3.87716	10.764	4.97812	5.99219	6.4361	5.91273	4.59644	10.2503	4.82331	7.85956	12.7781	14.2869	10.4184	3.08472	3.3257	2.95951	5.30369	5.26153	4.96699	4.13562	3.15336	4.38326
CRO_T104525	9.11862	8.35524	4.55692	1.95119	3.15308	4.49543	1.39234	2.86875	4.38417	3.60645	3.86622	3.55888	1.87988	1.88538	2.23333	7.24464	6.48096	9.23693	5.1441	8.503	5.29036	5.90424	8.56782	7.17873	5.79721	5.44508	11.8109	7.07402	5.78303	3.40046	3.94052	6.84053	1.57753	7.58994	7.31985	6.28214	6.91492	6.02673	4.10662	5.35955	12.1411	4.68739	4.93509	9.83201	11.3587	13.5697	4.03642	5.2259	6.15719	5.29146	13.6633	12.7179	6.229	9.82671	2.57039	2.56602	2.8463	5.11336	2.87307	1.88698	7.04964	1.96324	2.73403	0.720087	2.2	3.10606	2.25776	6.27024	4.63759	5.05177	6.40089	4.70237	9.20165	3.64761	1.44185	1.99531	3.2849	3.13774	2.52158	1.81159	2.58663	3.35979
CRO_T104526	16.9514	17.1917	14.8141	10.5026	7.63262	11.9765	4.98107	9.26888	8.95589	3.93846	4.40232	5.11924	4.83596	2.59515	3.987	5.27325	11.7272	16.6825	8.92103	10.3171	7.14171	11.7283	8.61892	8.41206	7.84849	4.9398	6.83711	6.37776	2.91736	4.46487	0.632011	3.94563	3.0309	5.10854	6.47071	7.99917	5.7859	4.42617	9.15135	6.28903	9.56648	9.12575	5.15797	11.6629	14.2587	9.13848	7.13853	6.80474	3.81714	8.50448	10.9247	9.4021	11.6454	13.186	3.05479	4.36435	6.97242	2.83082	5.15742	11.4528	6.41166	6.10723	3.10147	5.55804	5.7606	5.25259	5.00619	9.56458	8.50239	10.7085	10.8702	11.2102	26.2975	6.92134	9.24897	3.38134	7.24231	6.63217	6.3203	4.64481	2.89441	7.28532
CRO_T104527	3.34853	4.54005	3.09352	2.33632	2.4177	2.02585	0.87143	4.81076	3.24634	3.47704	4.51102	4.20415	2.45978	2.83247	2.82598	4.54435	3.49016	7.25023	2.50793	3.95018	2.87043	4.82031	4.48892	4.14086	2.77092	2.23608	1.57875	4.46742	2.91922	3.59971	4.62846	3.66307	3.20686	3.80891	3.89158	8.08373	3.69508	5.80798	3.44215	2.3683	3.26065	4.04165	3.52136	2.52156	2.44052	3.94278	3.87966	2.7967	1.82364	3.33865	1.81732	3.23033	3.3621	3.23547	1.25129	1.60843	2.94992	4.96998	4.58266	2.86799	4.06126	3.37588	3.66006	1.89719	2.99679	1.61453	1.87504	4.02526	2.13212	4.90958	4.72654	5.86737	3.76422	3.2038	3.19544	2.35132	2.92816	2.14857	3.40806	2.61365	1.51188	2.7598
CRO_T104529	0	0.218083	0	0	0	0	0	0	0	0	0	0	0	0	0	0	0	0	0	0	0	0	0	0	0	0	0	0	0	0	0	0	0	0	0	0	0	0	0	0	0	0	0	0	0	0	0	0	0	0	0	0	0	0	0	0	0	0	0	0	0	0	0	0	0	0	0	0	0	0	0	0	0	0	0	0	0	0	0	0	0	0
CRO_T104530	0	0	0	0	0	0	0	0	0	0	0	0	0	0	0	0	0	0	0	0	0	0	0	0	0	0	0	0.105545	0	0	0	0	0	0	0	0	0	0	0	0	0.145859	0	0	0	0	0	0	0	0	0	0	0	0	0	0	0	0	0	0	0	0	0	0	0	0	0.0730475	0	0	0	0	0	0	0	0	0	0	0	0	0	0	0	0
CRO_T104531	21.8499	22.529	15.0617	26.4178	30.7969	32.5924	30.108	31.455	27.5214	20.2697	20.8723	21.3567	14.4427	14.2405	13.5187	4.34378	5.39592	4.79903	8.24919	6.95235	6.69558	7.3701	8.03376	8.61631	33.0028	32.4079	33.2794	15.8776	17.8921	18.177	30.0709	32.9833	31.1782	16.5266	13.7487	11.8595	11.2572	15.7372	12.9533	14.2649	11.0258	15.7355	8.08265	11.038	10.482	15.0456	22.0022	17.316	22.7105	7.10956	14.4956	13.6397	7.95224	9.81625	18.9642	20.8491	6.34729	11.7219	8.14966	5.44575	10.0394	10.2254	2.43979	10.4342	3.20988	8.27682	7.69379	14.0285	14.6729	11.4125	20.3765	14.7275	7.63375	28.9802	27.4759	27.9424	27.0924	31.5562	27.2136	25.4414	26.5217	24.574
CRO_T104533	0.54335	0.882782	0	0.103625	0	0.0581134	0.163671	0	0.334105	0.181872	0.122078	0.245686	0.170759	0.366827	0.170714	0.756691	1.46321	5.21456	0.583915	1.67953	1.41702	4.12707	3.73818	5.11989	0.454764	0	1.35308	0	0.135277	0	1.35956	1.54063	2.61008	0	0.281848	0	0	0.429653	0.129501	0.438774	0	0	0	0	0.130963	0.154817	0.125987	0.370985	0.109032	0.520641	0.173086	0.134403	0.390604	0	0.549117	0.108225	0.115127	0.526576	0.274477	0.131097	0.310589	0	0	0.550241	0.246881	0.279173	0.279192	0.0915241	0.0593639	0.717736	0.33156	0.65127	2.2391	0.645518	0.417565	0.326012	1.42719	1.15954	0.472443	0.801202	0.36794	0.509619
CRO_T104534	29.3604	26.3331	33.0385	32.5119	13.4579	14.4185	6.92814	29.038	31.4477	86.4061	104.594	97.0152	62.4134	55.336	50.5266	36.5053	32.5265	41.8476	39.1669	43.0595	41.2572	32.8222	32.8338	43.2993	27.4186	33.9425	42.1864	31.2158	29.5309	35.198	39.3923	39.0952	32.8372	19.4726	19.1149	13.6385	18.3033	15.507	16.1707	20.6737	17.547	22.6287	42.5089	43.8097	32.305	53.3999	24.8993	28.0408	30.8395	28.4707	36.2367	29.0911	32.2381	31.9408	23.0167	20.203	36.225	36.9454	30.9764	30.9106	21.4217	29.0382	31.0294	24.91	32.2095	10.5504	11.9762	9.36796	12.1896	43.1818	54.3868	47.4388	25.2122	42.8205	28.594	37.3827	34.1134	32.4278	27.8512	36.6655	32.7933	36.4805
CRO_T104535	0	0	0	0	0	0	0	0	0	0	0	0	0	0	0	0	0	0	0	0	0	0	0	0	0	0	0	0	0	0	0	0	0	0	0	0	0	0	0	0	0	0	0	0	0	0	0	0	0	0	0	0	0	0	0	0	0	0	0	0	0	0	0	0	0	0	0	0	0	0	0	0	0	0.262035	0	0.264341	0	0	0	0	0.157624	0.2756
CRO_T104536	0.455472	0.128938	0.220573	0.0998836	0.061751	0.250776	0.241763	0.411556	0.929696	0.599112	0.424293	0.554002	0.471272	0.471404	0.305859	3.64418	6.1814	6.59404	3.64831	4.68514	4.47594	4.04656	4.15933	6.45599	1.50961	1.44646	1.21987	0.390614	0.324984	0.768203	0.539995	0.97455	1.4685	0.276193	0.155482	0	0.364317	0.0793752	0.071929	0.397181	0.191472	0.186282	0.704168	0.0940148	0.331789	0.311996	0.291457	0.193346	0.362047	0.0838184	0.413409	0.390414	0.409746	0.289392	1.36868	1.75839	0.240039	0.499781	0.266534	0.306314	0.53761	0	0	0.29487	0	0.0413663	0.0779051	0.0906478	0.0260889	1.62776	1.36811	1.31378	0.241635	0.815215	0.505552	0.691974	0.900681	0.999019	0.315022	0.870486	0.741487	0.928607
CRO_T104537	0	0	0	0	0	0	0	0	0	0	0	0	0	0	0	0	0	0	0	0	0	0	0	0	0	0	0	0	0	0	0	0	0	0	0	0	0	0	0	0	0	0	0	0.0979592	0.217292	0.121965	0	0	0	0	0.132407	0.103792	0	0	0	0	0	0	0	0	0	0	0	0	0	0.0500863	0	0.0548528	0	0	0	0	0	0	0	0	0	0	0	0	0	0
CRO_T104538	31.2509	33.6409	23.03	43.1008	19.636	17.6268	28.3182	1.62332	1.81713	0.311317	0.48139	0.1236	0.0578611	0.186544	0.057274	0.348206	0.15007	2.87252	0.433505	0.284462	0.270886	0.5461	0.485489	0.555786	0.100374	1.23091	0.403309	1.03267	0.453334	0.255993	0.289761	0.326402	0.727436	0.0928268	0.0951757	0.394441	0.44824	0.19389	0.527935	0.19254	0.117767	0.0996968	0.452448	1.28536	2.33402	2.05904	0.289416	0.616504	0.0611301	1.4659	1.51067	1.08204	1.81831	3.07136	0.0724673	1.08054	1.13511	0.292449	0.951331	1.63707	1.08943	0	0.123371	0.230083	0.209922	1.16005	1.34568	1.72396	0.999005	0.983649	1.11139	0.985857	6.65347	0.887585	0.411204	0.206688	0.200883	0.610354	0.39944	0.54474	0.297837	0.431314
CRO_T104539	19.1755	20.8297	8.41419	13.4896	24.7314	24.9108	41.0955	14.5781	15.1794	68.1556	65.7383	71.8893	152.083	141.604	146.689	33.1933	35.4341	28.3699	31.7174	31.6263	28.5732	28.0345	37.615	33.3477	29.5189	28.2846	25.7112	73.9367	94.6893	87.8423	19.8746	26.8138	26.1334	136.364	134.513	75.6947	75.4601	120.339	140.727	107.886	95.7603	142.561	45.5478	23.2203	22.3014	26.3224	25.4058	27.8886	17.8545	11.1838	37.1419	19.5385	8.65055	16.4921	44.1185	34.8013	56.4637	115.39	47.9856	29.6163	52.2121	55.5877	20.8047	40.6899	24.0579	20.2877	10.5406	20.3781	14.5267	21.4601	20.453	18.3611	22.4492	21.352	19.8547	20.6853	21.0413	20.7426	20.9878	15.3087	17.7155	15.7853
CRO_T104540	0.0901605	0.218789	0.15824	0.0843895	0.104618	0	0	0.294537	0.383253	0	0.153173	0	0	0.0798521	0.0724999	0	0.315978	0.896824	0	0	0.190755	0.110692	0	0.313624	0	0.123891	0	0	0.117545	0.221688	0	0	0	0	0.12336	0.126996	0	0	0	0	0	0.258522	0	0.0931749	0.207555	0.134273	0	0	0	0	0.132221	0.0996193	0	0.428819	0.102793	0	0.303112	0.203243	0	0	0	0	0	0	0	0.0758734	0.229691	0.266898	0.237218	0	0	0	0.066418	0.286688	0.311833	0.18931	0.621899	0.257765	0.264943	0.0902076	0.0997663	0.0953252
CRO_T104541	8.7167	10.5545	4.31823	3.85202	4.07828	3.90105	3.80123	13.8097	12.7094	15.0468	14.244	14.6885	14.5794	14.0093	13.765	31.1176	27.8963	23.0989	24.9634	27.6771	22.1412	26.4881	25.0822	30.308	8.56864	8.15011	10.883	13.4908	16.0236	16.4882	5.51709	6.07029	5.81164	15.77	16.7835	18.1529	16.3601	15.1629	14.0312	13.4676	16.0587	14.5737	16.0587	20.064	19.4593	22.3756	19.2036	18.8134	22.5333	22.7489	47.3859	34.0379	15.5353	17.6722	7.32737	16.1359	13.8244	18.3643	27.2944	20.9709	31.5675	23.2577	10.0036	22.5585	10.3865	10.1589	11.1785	22.0386	14.1396	5.51958	6.91505	6.38678	12.265	4.98337	4.87855	4.49975	4.95252	4.23515	8.767	3.94046	5.15039	4.82158
CRO_T104542	0	0	0	0	0	0	0	0	0	0	0	0	0	0	0	0	0	0	0	0	0	0	0	0	0	0	0	0	0	0	0	0	0	0	0	0	0	0	0	0	0	0	0	0	0	0	0	0	0	0	0	0	0	0	0	0	0.34037	0	0	0	0	0	0	0	0	0	0	0	0	0	0	0	0.0761756	0	0	0	0	0	0	0	0	0
CRO_T104544	0	0.236077	0	0	0	0	0	0	0	0	0	0	0	0	0	0	0	0	0	0	0	0	0	0	0	0	0	0	0	0	0	0	0	0	0	0	0	0	0	0	0	0	0	3.11192	5.00229	4.28898	0	0	0	3.82073	5.06083	4.8754	4.5852	3.42234	0.307443	0	0	0	0	0	0	0	0	0	0	0	0	0	0	0.317016	0	0	0	0	0	0	0.242601	0	0	0	0	0
CRO_T104545	0	0	0	0	0	0	0	0	0	0	0	0	0	0	0	0	0	0	0	0	0	0	0	0	0	0	0	0	0	0	0	0	0	0	0	0	0	0	0	0	0	0	0	0	0	0	0	0	0	0	0	0	0	0	0	0	0	0	0	0	0.0816719	0	0	0	0	0	0	0	0	0	0	0	0	0	0	0	0	0	0	0	0	0
CRO_T104547	0	0	0	0	0	0	0	0	0	0	0.107233	0	0	0	0	0	0	0	0	0	0	0.276665	0	0	0	0	0	0	0	0	0	0	0	0	0	0	0	0	0	0	0	0	0	9.99467	6.81232	8.19605	0	0	0	8.78882	4.81592	10.6129	5.85612	6.3182	0	0	0	0	0	0	0	0	0	0	0	0	0	0	0	0	0	0	0	0	0	0	0	0	0	0	0	0
CRO_T104548	0	0	0	0	0	0	0	0	0	0	0	0	0	0	0	0	0	0	0	0	0	0	0	0	0	0	0	0	0	0	0	0	0	0	0	0	0	0	0	0	0	0	0	0	0	0	0	0	0	0	0	0	0	0	0	0	0	0	0	0	0	0	0	0	0	0	0	0	0	0.2592	0	0	0.146894	0	0	0	0	0	0	0	0	0
CRO_T104549	0	0	0	0	0.389334	0	0.171877	0	0	0.517684	0.385385	0	0.398584	0	0	0	0.43565	0	0.0503148	0	0.153016	0.682111	0.206525	0.629334	0	0	0.324945	0.0418481	0.412076	0	0.512446	0.324861	0	0.604018	0.475418	0	1.05374	1.40422	0.626386	0.16146	3.0168	0	0	0.224772	0	0	0	0.475023	0	0	0	0	0	0	0	0.443735	0.245488	0.108823	0	0	0	0.277452	0	0	0	0.064715	0	0	0	0	0	0	0	0	0	0	0	0	0	0	0	0
CRO_T104550	0	0	0	0	0	0	0	0	0	0	0	0	0	0	0	0	0	0	0	0	0	0	0	0	0	0	0	0	0	0	0	0	0	0	0	0	0	0	0	0	0	0	0	0	0	0	0	0	0	0	0	0	0	0	0	0	0	0	0	0	0	0	0	0	0	0	0	0	0	0	0	0	0	0	0	0	0	0	0	0	0	0
CRO_T104551	0.511613	0.541675	0	0.159994	0.0649684	0	0.765989	0.068267	0.516576	0.0887979	0	0	0	0	0.0825644	0	0	0	0	0.225671	0.119193	0	0	0.103545	0.441856	0	0	0	0	0	0	0	0	0	0	0	0	0	0	0	0	0	0	0	0	0	0	0	0	0	0	0	0	0.529394	0	0	0	0	0	0	0	0	0	0	0	0.0319929	0	0	0.060731	0	0.509355	0	1.56515	0	0.10681	0.250335	0.243455	0.222225	0.483842	0.123303	0	0
CRO_T104553	10.0912	8.32987	8.03623	2.17101	25.2903	22.037	13.1313	10.9892	12.9832	15.3702	14.782	12.8594	47.4405	59.4975	51.4315	41.3804	38.9591	22.3561	40.8243	34.0003	29.7698	31.0966	32.4086	40.7871	37.3359	46.5428	41.5429	53.9078	38.0962	39.184	84.5159	94.3754	85.0455	21.5632	25.0217	23.5479	1.80515	8.61044	7.70352	28.9343	146.769	10.7252	7.86999	34.7619	22.8834	22.6988	15.0841	20.7047	11.9136	37.5945	23.1841	15.6129	21.9945	21.003	14.0574	29.3385	15.4417	20.0869	54.4099	51.3099	42.2428	27.0156	32.6603	23.8775	30.3392	11.2044	11.7181	23.3546	12.9012	29.8281	27.5561	39.5905	2.63925	21.7197	14.5434	14.6183	21.8619	18.2121	22.0433	18.1235	19.6952	11.1828
CRO_T104554	0.128601	0.102402	0	0	0.0734437	0.134574	0	0	0	0	0	0	0	0	0.102532	0	0	0	0.0657767	0	0	0	0	0	0	0	0	0	0	0	0	0	0	0	0	0	0	0	0	0	0	0	0	0	0	0	0	0	0	0	0	0	0	0	0	0	0.140584	0	0	0	0	0	0	0	0	0	0	0	0	0	0	0	0	0	0	0	0	0	0	0.124037	0	0
CRO_T104555	0.711179	0	0.693913	0	0.137352	1.00501	0.181219	0	0.700909	0.200078	0.973228	0.199205	0.756264	0.466041	0.745825	6.81288	6.69794	0	22.1417	13.5489	12.1073	8.47863	8.34489	5.99277	5.57467	4.35529	6.30139	1.99509	2.39891	0.339166	0.317748	4.55454	4.76062	0	0.629528	0	1.84414	0	0	1.28553	1.16435	0	0	0	0	0	0	0	0	0	0	0	0	0	0.312489	0	0	0.320689	0	0	0.314875	0	0	0	0.339565	0.0604094	0	0.393333	0.229163	0.468243	0	0	0	0.214188	0	0.216244	0	0.295034	0	0	0	0.375884
CRO_T104556	0	0	0	0	0	0	0	0	0	0	0	0	0	0	0	0.619617	0.335999	0	0.300451	0.39792	0	0	0.568853	0.502963	0	0	0	0	0	0	0	0	0	0	0	0	0	0	0	0	0	0	0.283414	0.631461	0	1.73609	0	0	0.263687	0.643217	3.48947	1.8206	0	0.961037	0	0	0	0	0.41417	0.786888	0	0	0	0	0	0	0	0	0	0	0	0	0	0	0	0	0	0	0	0	0	0
CRO_T104558	0	0	0	0	0	0	0	0	0	0	0	0	0	0	0	0	0.261454	0.224728	0	0	0	0	0	0	0	0	0	0.137863	0	0	0	0	0	0	0	0.156317	0	0	0	0	0	0	0	0	0	0	0	0	0	0	0	0.203732	0	0	0	0	0	0	0	0	0	0	0	0	0	0.217472	0.233871	0.068179	0.058986	0	0	0	0	0	0	0	0	0	0	0	0	0
CRO_T104560	0.662739	0	0	0	0.12853	0.116125	0.508246	0	0	0	0	0	0	0	0	0.234855	1.02765	0	0.441763	0.410352	0.690788	0	0.848151	1.33848	0	0	0	0	0	0	0	0	0	0	0	0	0	0	0	0	0	0	0	0.598307	0	0.593551	0	0	0	0	0.370867	0	0	0	0	0	0	0	0	0.30683	0	0	0	0	0	0.413147	0.581051	0.798778	0.0970596	0.204283	0.29396	0	0.65004	0	0.33541	0	0.191029	0	0	0	0	0
CRO_T104562	0	0.0661366	0	0	0	0	0	0	0	0	0	0	0	0	0	0	0.0478198	0.0715306	0.0234966	0.0315166	0	0.0501641	0.0896976	0.0359625	0	0	0	0	0.219575	0	0	0	0	0	0	0	0	0	0	0	0	0	0	0	0	0.0655376	0	0	0	0	0.0589647	0	0	0	0	0	0	0	0	0	0	0	0	0	0	0.109572	0.0206518	0.0954483	0.0826172	0	0	0	0	0	0	0	0	0	0	0	0	0
CRO_T104563	0.0222899	0	0	0	0	0	0	0	0	0	0	0	0	0	0	0.0640323	0	0	0	0	0.0467836	0	0.0422951	0.116121	0	0	0	0	0	0	0	0	0	0	0	0	0	0	0	0	0	0	0	0	0	0.0582077	0	0	0	0.0514021	0.0719376	0	0	0	0	0	0	0	0	0	0	0	0	0	0	0.325158	0.157829	0.184482	0.046176	0	0	0	0	0	0	0	0	0	0	0	0	0
CRO_T104566	0.506722	0.275304	0.396913	0.310074	0.502935	0.557694	0.371988	0.639273	0.193167	0.409702	0.120366	0.138159	0	0.282937	0.130209	0.84862	1.67553	9.38655	2.88378	2.9269	3.54618	3.23582	4.34523	3.63162	1.38208	0	0.460396	1.18606	0.412824	0.394399	0.218113	0.556107	0.23374	0	0.217776	0.332786	1.3248	0.222179	1.01304	0.16323	0	0.458415	0.244201	0.613753	0.272828	0.630468	0.682704	0.644817	0.497655	0.417608	2.05356	0.528831	0.288371	0.374639	1.19352	0.504295	1.52101	0.134583	0.341443	0.506981	0.614546	0.935738	0	0.171839	0.317714	4.30735	3.48341	2.72102	3.46637	0	1.03096	0.232886	1.55625	0	0	0	0.310306	0	0	0	1.15869	0
CRO_T104567	0	0	0	0	0	0	0	0	0	0	0	0	0	0	0	0	0	0	0	0	0	0	0	0	0	0	0	0	0	0	0	0	0	0	0	0	0	0	0	0	0	0	0	0	0	0	0	0	0	0	0	0	0	0	0	0	0	0	0	0	0	0	0	0	0	0	0	0	0	0	0	0	0	0	0	0	0	0	0	0	0	0
CRO_T104568	0	0	0	0	0	0	0	0	0	0	0	0	0	0	0	0	0	0	0.146111	0.180921	0	0.350568	0.273115	0	0	0	0	0	0	0	0	0	0	0	0	0	0	0	0	0	0	0	0	0	0	0	0	0	0	0	0	0	0	0	0	0	0	0.322699	0	0	0	0	0	0	0	0	0	0	0	0	0	0	0	0	0	0	0	0	0	0	0	0
CRO_T104569	72.7359	42.0342	45.5221	26.0258	36.3002	34.6738	41.9076	42.4298	41.9372	15.9091	21.3126	19.6377	6.23493	8.49965	8.52744	217.845	268.448	512.146	246.485	323.986	275.125	308.891	322.569	259.552	20.8511	16.2218	17.7109	19.3811	22.0625	14.7347	13.9023	13.7109	14.1712	18.2468	23.0918	22.4974	26.9776	24.5983	20.7913	23.4566	32.9555	14.1529	10.2794	23.7114	6.19315	21.6805	5.53493	5.94827	11.5578	5.5597	52.0686	14.8242	4.75756	9.60094	2.02678	0.653584	11.2256	34.115	8.08832	7.87203	9.02571	24.3911	15.6069	12.7765	9.46443	593.122	403.573	400.819	424.966	24.5098	30.865	21.2061	79.2689	5.22884	3.89102	6.4397	4.43434	2.85504	4.23519	6.71048	4.58512	4.47826
CRO_T104570	32.6767	28.5075	46.5233	8.16545	23.4542	16.2359	10.4647	32.7324	30.5759	15.2549	14.2785	10.2237	25.8809	20.5768	17.9778	33.7836	37.6105	66.3391	28.1107	28.3619	20.4952	24.4424	29.793	16.204	12.058	11.8923	9.19474	64.9172	70.1003	52.0936	16.0969	7.88681	13.0589	59.7012	52.2793	102.049	67.332	79.5225	68.7054	80.0466	252.85	45.1048	48.8824	45.1548	63.2905	43.5068	89.2919	153.403	1338.37	72.7663	21.2283	29.8682	58.446	40.4523	11.6905	65.3779	85.4843	63.9752	64.6886	78.0139	41.4447	35.9771	27.6578	53.0086	31.766	40.5095	45.7294	37.4937	46.2254	34.4171	38.0269	57.6201	20.7119	17.7264	24.5447	14.3602	27.7413	15.2971	43.6061	20.9892	13.747	23.8976
CRO_T104571	0	0	0	0	0	0	0	0	0	0	0	0	0	0	0	0	0	0	0	0	0	0	0	0	0	0	0	0	0	0	0	0	0	0	0	0	0	0	0	0	0	0	0	0	0	0	0	0.521694	0	0	0	0	0.952873	0	0	0	0	0	0	0	0	0	0	0	0	0	0	0	0	0	0	0	0	0	0	0	0	0	0	0	0	0
CRO_T104572	0	0	0	0	0	0	0	0	0	0	0	0	0	0	0	0	0	0	0	0	0	0	0	0	0	0	0	0	0	0	0	0	0	0	0	0	0	0	0	0	0	0	0	0	0	0	0	0	0	0	0	0	0	0	0	0	0	0	0	0	0	0	0	0	0	0	0	0	0	0	0	0	0	0	0	0	0	0	0	0	0	0
CRO_T104573	0	0	0	0	0	0	0	0	0	0	0	0	0.23791	0	0	0	0	0	0.0858405	0	0	0	0.225319	0	0.21219	0.197207	0	0.178686	0.373488	0.35527	0	0.170552	0	1.15003	0.390535	0	0	0.602479	0.182376	0.203061	1.00411	0.84236	0	0.395351	0.239215	0.277134	0	0.194022	0	0	0.307441	0.327882	0	0	0	0	0.415191	0.480882	0.317531	0	0	0	0.327233	0.322932	0	0	0	0	0	0	0	0	0	0	0	0	0	0	0	0	0	0
CRO_T104576	0	0	0	0	0	0	0	0	0	0	0	0	0	0	0	0	0	0.929172	0	0	0	0	0.386313	0	0	0	0	0	0	0	0	0	0	0	0	0	0	0	0	0	0	0	0	0	0	0.526717	0	0	0	0	0	0	0	0	0	0	0	0.45645	0	0	0	0	0	0	0	0	0	0	0	0	0	0	0	0	0.293256	0	0	0	0	0	0	0
CRO_T104577	1.97223	3.08929	1.23429	0.547109	1.23637	2.96823	2.86076	1.91348	3.69648	1.96047	3.57221	1.54654	1.45014	1.3551	0.535313	2.72853	9.86838	18.989	7.79252	4.47396	4.64893	7.93371	9.90064	6.37855	0.321309	0.299989	0.958171	4.97641	2.02316	1.65564	0	1.03623	0	1.49789	0.602932	0.949334	1.79596	1.23742	1.69673	1.86826	0.381925	0.650206	0.475575	4.13485	4.8018	4.97496	1.05412	0.746386	0.879249	4.55246	5.42847	2.12196	3.66172	2.93666	0	0.931246	0.263478	0.792698	0	0	0.909737	0.487067	0.374407	1.4086	0.328112	5.42312	3.96461	17.26	5.67746	2.0525	1.33768	1.81957	1.94467	0.214188	0.184758	0.648732	0	0.77094	0.418327	0.636757	1.00449	0.450874
CRO_T104578	0.214516	0	0	0	0	0	0	0	0	0	0	0	0	0	0	0	0	0	0	0	0	0	0	0	0	1.85157	0	0	0	0	0	0	0	0	0	0	0	0	0	0	0	0	0	0	0.754508	0.97499	0	0	0	0.718913	0.936791	0	0	0	0	0	0	0	0	0	0	0	0	0	0	0	0	0	0	0	0	0	0	0	0	0	0	0	0.213529	0	0	0
CRO_T104581	0.953954	1.43601	1.16031	0.449819	1.17161	0	0	0	1.44188	0	0.450486	0.461241	0.431273	0.924625	1.266	0	0	0	0	0	0	0	0	0	0	0	0	0.649447	0	1.29639	0.718747	1.83826	0	0	0	0	0	0	0	0	5.35973	0	0.526675	0	0	0	0.587277	0.557936	0	0	0	0	0	0	1.15743	0	0	0.583028	0	0	0	0	0	0	0	0	0	0	0	0.991094	1.38892	1.00696	0	0	0.353008	0	0	0	0	0	0	0
CRO_T104584	40.7992	35.3219	41.8771	23.824	48.6947	46.8129	42.3153	25.7722	22.9745	89.8229	87.9443	92.765	96.9213	95.7386	94.6193	124.44	122.176	85.9706	113.847	133.976	107.797	130.715	131.792	129.058	112.838	113.637	120.873	113.736	98.6061	102.472	85.8131	91.0575	90.6903	95.0682	101.393	121.34	108.923	96.8795	98.5567	96.8704	130.129	96.9676	102.879	121.196	95.9575	115.12	66.2462	73.2904	58.4553	110.961	91.3323	94.4945	70.9867	75.4443	63.1244	54.5847	91.7697	110.73	79.7016	83.0137	78.8957	70.7086	63.7195	72.8531	75.3087	52.3386	52.1382	30.8596	48.1361	82.843	83.0894	83.3213	47.6705	39.6031	27.1319	31.3674	37.0044	36.0515	32.3659	35.6139	34.418	30.0347
CRO_T104586	0.13904	0	0	0	0	0	0	0	0	0	0	0	0	0	0	0	0	0	0	0	0	0	0	0	0	0	0	0	0	0	0	0	0	0	0	0	0	0	0	0	0	0	0	0.837546	0	0	0	0	0	1.28298	0.752579	2.19197	0	0.865317	0	0	0	0	0	0	0	0	0	0	0	0	0	0	0	0	0	0	0	0	0	0	0	0	0	0	0	0
CRO_T104587	0	0	0.098504	0	0	0	0	0.22217	0.613496	0	0	0	0	0	0	0	0	0	0	0	0.188409	0	0	0	0.236704	0	0	0	0	0	0	0	0	0	0	0	0	0	0	0	0	0	0	0	0	0	0.30512	0	0	0.277437	0	0	0	0.466561	0	0	0	0	0	0	0	0	0	0	0	0.0437197	0.0839613	0	0.11081	0.162815	0.471078	0	0	0.33813	1.17664	0.342657	0.494932	0.152243	0.496051	0.166617	0	0.176719
CRO_T104588	0.741232	0.749883	0	0.436328	0	0	0	12.4971	30.0365	1.59629	2.05545	2.11093	0.693651	2.12693	0.584001	0.282247	0	0	3.26593	0.0831997	2.21853	0.160521	1.48532	0.112374	1.58852	0.497431	0	0	0.63016	0	0	0	0	0	0	0.689131	0	0	0	0	4.99654	0	1.39335	31.9083	78.8598	14.7466	837.426	457.792	39.6825	20.1408	11.759	6.98204	39.2818	37.8969	69.3324	233.759	0.593591	85.6644	0	0.899699	0	0.282585	0	0	0	0.0739762	0.0692683	1.0647	0	103.521	345.883	116.318	0	136.166	64.1577	66.4577	138.39	57.2864	80.3115	59.5691	123.13	119.463
CRO_T104591	351.129	345.691	289.224	321.903	167.148	73.5079	8.51284	182.568	379.555	633.591	480.736	556.574	800.854	891.589	770.233	0	0	0	0	0.138893	0.115903	0.269417	0.103446	0	61.9395	73.4023	66.2586	374.281	283.439	282.726	8.62938	9.28464	10.107	52.2957	39.2959	206.378	2.96626	16.2614	2.71263	216.795	2044.43	21.9506	633.866	11.8184	26.6658	8.18909	5700.09	6313.48	495.728	16.0183	3.50034	1.49059	5.51519	10.3064	3018.48	2453.08	0.879181	3089.19	0	1.95463	5.38609	8.19478	8.64758	0.192846	0	0.889602	0.747576	0.147967	1.38624	1549.02	4358.09	2424.53	2.35141	1282.44	1024.92	1039.24	1504.42	995.226	1365.09	1146.96	1247.94	1168.23
CRO_T104595	0	0	0	0	0	0	0	0	0	0	0	0	0	0	0	0	0	0	0	0	0	0	0	0	0	0	0	0	0	0	0	0	0	0	0	0	0	0	0	0	0	0	0	0	0	0	0	0	0	0	0	0	0	0	0	0	0	0	0	0	0	0	0	0	0	0	0	0	0	0	0	0	0	0	0	0	0	0	0	0	0	0
CRO_T104596	0.451518	1.15449	1.08517	0.140454	0.179326	0.486913	0.467907	0.758545	0.531597	0	0	0	0	0	0	0	1.04317	0	0.457484	0	0.632892	0.365885	0	0	0	0	0	0	0	0	0	0.353969	0	0	0	0	0	0	0	0	0	0	0	0.615244	0	0	1.01776	1.05261	0.280717	0	0	0.331338	0.356132	0	1.37552	1.51006	0	0	0	0	0	0	0	0	0	0.162715	0	0	0.464875	0.295986	0	0.588601	0.17567	0	0.685814	0	0.521976	0.716977	0	1.04899	0.641216	0.278996
CRO_T104598	0	0	0	0	0	0	0	0	0	0	0	0	0	0	0	0	0	0	0	0	0	0	0	0	0	0	0	0	0	0	0	0	0	0	0	0	0	0	0	0	0	0	0	0	0	0	0	0	0	0	0	0	0	0	0	0	0	0	0	0	0	0	0	0	0	0	0	0	0	0	0	0	0	0	0	0	0	0	0	0	0	0
CRO_T104599	0.728891	1.03974	0.172787	0.344444	0.0858756	0.308016	0.112036	0.188623	0.776355	0	0	0	0.366749	0.131707	0.364682	1.99448	1.84905	2.77393	1.30128	1.97138	0.614486	1.24794	2.11101	1.37191	0	0	0	0	0.381013	0	0	0.171502	1.0929	0	0	0	0	0	0	0.201369	0	0	0.146671	0	0.491756	0.937614	0.165007	0.154736	1.08285	0.334597	0.605603	0.315816	0	0.68305	0.486381	0	0.331869	0.641536	0	0.205115	0	0	0.232799	0.220944	0	0.364219	0.407919	0.318296	0.34327	0.284689	0	0.279744	0.960893	0.265308	0.228624	0	0.390737	0.237887	0.388277	0.395672	0.596346	0.279257
CRO_T104601	0	0	0	0	0	0	0	0	0	0.157151	0	0	0	0	0	0	0.0987683	0	0.0827967	0	0.0845628	0.104326	0.329949	0.281865	0	0	0	0	0	0.43683	0	0	0	0	0	0	0	0	0	0	0	0	0.0792802	0	0.108266	0.370091	0	0.0835714	0.28829	0	0.12753	0.095921	0.281057	0	0	0.181481	0.0929767	0.099457	0	0	0	0	0	0	0.128494	0	0	0.0448693	0	0	0	0	0	0	0	0	0	0	0	0	0.0717883	0
CRO_T104602	0	0.0886516	0.0666997	0.104148	0	0	0	0	0	0	0	0	0	0	0	0.592414	1.02579	0	0.279222	0.341127	0.485464	0.802277	0.317613	0.578248	0	0	0	0	0	0	0.345084	0	0	0	0	0	0	0	0	0	0	0	0	0.484836	0.567036	0.680174	0	0.3358	0.996851	0.261001	0.563958	0.228017	0.282855	0	0	0	0.282678	0.23103	0.160466	0.468411	0.134655	1.20E-05	0.880924	0	0.134995	0	0.164189	0	0.0517809	0	0	0	0	0.089771	0.154568	0	0	0	0.0875518	0	0.0988702	0
CRO_T104603	0	0	0	0	0	0	0	0	0	0	0	0	0	0	0	0.318035	0.342733	0	0	0.186115	0	0	0	0	0	0	0	0	0	0	0	0	0	0	0	0	0	0	0	0	0	0	0	0	0.496624	0	0	0	0.315275	0	0	0.406141	0	0	0	0	0.337892	0	0	0	0.775593	0	0.469015	0	0	0	0	0	0	0	0	0	0	0	0	0	0	0	0	0	0	0
CRO_T104604	0	0	0	0	0	0	0	0	0	0	0	0	0	0	0	0	0.192146	0	0.0853891	0.1007	0.169547	0	0.157903	0.147684	0	0	0	0	0	0	0	0	0	0	0	0	0	0	0	0	0	0	0	0.379349	0.279973	0.213896	0	0	0.153997	0	0	0.690601	0	0.375138	0	0	0	0	0.26695	0	0	0	0	0.234663	0	0	0	0	0	0	0	0	0	0	0	0	0	0	0	0	0	0
CRO_T104605	0	0	0	0	0	0	0	0	0	0	0	0	0	0	0	0	0	0	0	0	0	0	0	0	0	0	0	0	0	0	0	0	0	0	0	0	0	0	0	0	0	0	0	0	0	0	0	0	0	0	0	0	0	0	0	0	0	0	0	0	0	0	0	0	0	0	0	0	0	0	0	0	0	0	0	0	0	0	0	0	0	0
CRO_T104606	0	0	0	0	0	0	0	0	0	0.529718	1.03092	0	0.493476	0	0	0	0	0	0	0	0	0	0	0	0	0	0	0	0	0	0	0	0	0	0	0	0	0	0	0	0	0	0.602638	0	0	0	0	0	0	0.685772	0	0	0	0.156293	0	0	0	0	0	0	0	0	0	0	0	0	0	0	0	0	0	0	0.890376	0	0	0	0	0	0	0	0	0
CRO_T104607	0	0	0	0	0	0	0	0	0	0	0	0	0	0	0	0	0	0	0	0	0	0	0	0	0	0	0	0	0	0	0	0	0	0	0	0	0	0	0	0	0	0	0	0	0.198866	0	0	0	0	0	0	0	0	0	0	0	0	0	0	0	0	0	0	0	0	0	0.0899176	0	0	0	0	0	0	0	0	0	0	0	0	0	0	0
CRO_T104608	0	0	0	0	0	0	0	0	0	0	0	0	0	0	0	0	0	0	0	0	0	0	0	0	0	0	0	0	0	0	0	0	0	0	0	0	0	0	0	0	0	0	0	0	0	0	0	0	0	0	0	0	0	0	0	0	0	0	0	0	0	0	0	0	0	0	0	0	0	0	0	0	0	0	0	0	0	0	0	0	0	0
CRO_T104609	0	0	0	0	0	0	0	0	0	0	0	0	0	0	0	0	0	0	0	0	0	0	0	0	0	0	0	0	0	0	0	0	0	0	0	0	0	0	0	0	0	0	0	0	0	0	0	0	0	0	0	0	0	0	0	0	0	0	0	0	0	0	0	0	0	0.343442	0.353809	0.136484	0	0	0	0	0	0	0	0	0.0950573	0	0	0	0	0
CRO_T104610	0	0	0	0	0	0	0	0	0	0	0	0	0	0	0	0	0	0	0	0	0	0	0	0	0	0	0	0	0	0	0	0	0	0	0	0	0	0	0	0	0	0	0	0	0	0	0	0	0	0	0	0	0	0	0	0	0	0	0	0	0	0	0	0	0	0	0	0	0	0	0	0	0	0	0	0	0	0	0	0	0	0
CRO_T104612	0	0	0	0	0	0	0	0	0	0	0	0	0	0	0	0	0	0	0.0912473	0.22087	0.183551	0.209121	0	0	0	0	0	0	0	0	0	0	0	0	0	0	0	0	0	0	0	0	0	0.220415	0	0.325391	0	0.210366	0.194752	0	0	0.226089	0	0	0	0	0	0	0	0	0	0	0	0	0	0	0	0	0	0	0	0	0	0	0	0	0	0	0	0	0	0
CRO_T104613	0	0	0	0	0	0	0	0	0	0	0	0	0	0	0	0	0	0	0	0	0	0	0	0	0	0	0	0	0	0	0	0	0	0	0	0	0	0	0	0	0	0	0	0	0	0	0	0	0	0	0	0	0	0	0	0	0	0	0	0	0	0	0	0	0	0	0	0	0	0	0	0	0	0	0	0	0	0	0	0	0	0
CRO_T104615	0	0	0	0	0	0	0	0	0	0	0	0	0	0	0	0	0	0	0	0	0	0	0	0	0	0	0	0	0	0	0	0	0	0	0	0	0	0	0	0	0	0	0	0	0	0	0	0	0	0	0	0	0	0	0	0	0	0	0	0	0	0	0	0	0	0	0	0.122211	0	0	0	0	0	0.358713	0	0	0	0	0	0	0	0
CRO_T104616	0	0	0	0	0	0	0	0	0	0	0	0	0	0	0	0	0	0	0	0	0	0	0	0	0	0	0	0	0	0	0	0	0	0	0	0	0	0	0	0	0	0	0	0	0	0	0	0	0	0	0	0	0	0	0	0	0	0	0	0	0	0	0	0	0	0.0602642	0.0567543	0	0	0	0	0	0	0	0	0	0	0	0	0	0	0
CRO_T104617	1.13354	1.33862	1.08813	0.327637	1.42218	1.49994	1.69838	2.49976	3.3166	1.99209	1.97204	1.93877	0.416524	0.727549	0.757045	1.22941	1.67361	3.84323	1.87291	1.72403	1.32536	1.67637	2.61678	2.70857	0.777889	0.427545	1.26631	0.617888	0.787767	0	0.560856	0.457968	0.530673	0.348674	0.537685	0.0892819	0	0	0	0.089383	0.439489	0.663643	0.37975	13.7764	13.175	19.0697	0.562917	0.662456	0.229431	14.3804	25.1122	27.6683	12.7419	15.9528	1.14579	1.20708	0.958873	0.329227	1.34775	0.45662	3.56238	1.68951	3.59484	0	2.72398	0.338381	0.789556	0.260005	0.128524	4.03518	3.62298	2.35276	1.47443	1.42527	0.957113	1.30456	1.20501	1.49357	0.809285	0.801359	1.33483	1.52509
CRO_T104618	0	0	0	0	0	0	0	0	0	0	0	0	0	0	0	0	0	0	0	0	0	0	0	0	0	0	0	0	0	0	0	0	0	0	0	0	0	0	0	0	0	0	0	0	0	0	0	0	0	0	0	0	0	0	0	0.0891319	0	0	0	0	0	0	0	0	0	0	0	0	0	0	0	0	0	0	0	0.120164	0	0	0	0	0.34308	0
CRO_T104619	0	0	0	0	0	0	0	0	0	1.98668	0.783843	2.28025	1.77276	2.48768	0	0	0	0	0	0	0.622239	0	0	8.02E-06	3.38293	2.46786	1.22408	5.31815	0	0	1.47975	5.74678	0	0.882309	2.39526	1.56619	0	0.918077	0.534446	0	1.3385	0.528291	0	0	0	0	0	0.275966	0	0	0	0	0	0	0	0.897065	0	0	0	0	0	0	0	0	0	0	0	0	0	0	0	0	0	0	0.507805	0	0	0	0	0	3.28E-05	0.184208
CRO_T104620	0	0	0	0	0	0	0	0	0	0	0	0	0	0	0	0	0	0	0	0	0	0	0	0	0	0	0	0	0	0	0	0	0	0	0	0	0	0	0	0	0	0	0	1.40229	0	0	0	0	0	1.07172	0	1.53355	0	0	0	0	0	0	0	0	0	0	0	0	0	0	0	0	0	0	0	0	0	0	0	0	0	0	0	0	0	0
CRO_T104621	0	0	0	0	0	0	0	0	0	0	0	0	0	0	0	0	0	0	0.497732	0.411697	0.543799	0.53405	0.70373	0	0	0	0	0	0	0	0	0	0	0	0	0	0	0	0	0	0	0	0	0	0	0	0	0	0	0	0	0	0	0	0	0	0.430607	0	0	0	0.753667	0	0	0	0	0	0	0	0	0	0	0	0	0	0	0	0	0	0	0	0	0
CRO_T104622	0	0	0	0	0	0	0	0	0	0	0	0	0	0	0	0	0	0	0	0	0	0	0	0	0	0	0	0	0	0	0	0	0	0	0	0	0	0	0	0	0	0	0	0	0	0	0	0	0	0	0	0	0	0	0	0	0	0	0	0	0	0	0	0	0	0	0	0	0	0	0	0	0	0	0	0	0	0	0	0	0	0
CRO_T104623	0	0	0	0	0.179326	0	0	0	0	0	0.260232	0.266445	0.249134	0.801192	0	0.322667	0.347724	0	0	0.45766	0	0	0	0	0	0	0	0	0	0	0	0	0	0	0	0	0	0	0	0	0	0	0	0.319091	0	0.403878	0	0	0	0	1.72882	2.24028	0.371861	0.766304	0	0.302012	0	0.364072	0	0	0	0	0	0	0	0	0	0	0	0	0	0	0	0	0	0	0	0	0.258746	0	0	0
CRO_T104625	0	0	0	0	0	0	0	0	0	0	0	0	0.804395	0	0	0	0	0	0	0	0	0	0	0	0	0	0	0	0	0	0	0	0	0	0	0	0	0	0	0	0	0	0	0	0	0	0	0	0	0.329512	0	0.156948	0	0.228694	0	0	0	0	0	0	0	0	0	0	0	0.0489209	0	0	0	0	0	0	0	0	0	0	0	0	0	0	0	0
CRO_T104626	0	0	0	0	0	0	0	0	0	0	0	0	0	0	0	0	0	0	0	0	0	0	0	0	0	0	0	0	0	0	0	0	0	0	0	0	0	0	0	0	0	0	0	0.380568	0	0	0	0	0	0	0.44265	0.139419	0	0	0	0	0	0	0	0	0	0	0	0	0	0	0	0	0	0	0	0	0	0	0	0.277793	0	0	0	0	0	0
CRO_T104627	0	0	0	0	0	0	0	0	0.300985	0	0	0	0	0	0	0	0	0	0	0	0	0	0	0	0	0	0	0	0	0	0	0	0	0	0	0	0	0	0	0	0	0	0	0	0	0	0	0	0	0	0	0	0	0	0	0	0	0	0	0	0	0	0	0	0	0	0	0	0	0	0	0	0	0	0	0	0	0	0	0	0	0
CRO_T104628	0	0	0	0	0	0	0	0	0.453836	1.82071	0.702126	0.725276	1.01313	0.6696	0.506079	0.738704	0	0	0.107086	0	0.179073	0.475712	0.7713	0.597903	0	0.52122	0	0.956459	2.76104	1.42715	0	0	0	2.5763	0	0	0.620112	0	0	0.803661	0.321457	0	0.343544	0.992694	4.3104	1.29239	0.781843	0	0	4.35451	2.9951	5.39287	3.53345	5.894	0.773048	0.940891	1.41573	0	0	0	0.546351	0	1.49897	0	0.782792	0	0	0	0	0	0	0	0	0	0	1.86E-08	0	0	0	0	0.460246	0
CRO_T104629	0	0	0	0	0	0.193605	0	0	0	0	0	0	0	0	0	0	0	0	0	0	0	0	0	0	0	0	0	0	0	0	0	0	0	0	0	0	0	0	0	0	0	0	0	0	0	0	0	0	0	0	0	0	0	0	0	0	0	0	0	0	0	0	0	0	0	0	0	0	0	0	0	0	0	0	0	0	0	0	0	0	0	0
CRO_T104630	0	0	0	0	0	0	0	0	0	0	0	0	0	0	0	0	0	0	0	0	0	0	0	0	0	0	0	0	0	0	0	0	0	0	0	0	0	0	0	0	0	0	0	0	0	0	0	0	0	0	0.37448	0	0	0	0	0	0	0	0	0	0	0	0	0	0	0.0403571	0	0	0	0	0	0	0	0	0	0	0	0	0	0	0	0
CRO_T104631	0	0	0	0	0	0	0	0	0	0	0	0	0	0	0	0	0	0	0	0	0	0	0	0	0	0	0	0	0	0	0	0	0	0	0	0	0	0	0	0	0	0	0	0	0	0	0	0	0	0	0	0	0	0	0	0	0	0	0	0	0	0	0	0	0	0	0	0	0	0	0	0	0	0	0	0	0	0	0	0	0	0
CRO_T104632	0	0	0	0	0	0.0730239	0.106437	0	0	0	0	0	0	0	0	0	0	0	0	0	0	0.165755	0	0	0	0	0	0	0	0	0	0	0	0	0	0	0	0	0	0	0	0	0	0.252558	1.15695	0.193401	0	0	0	0	0.627549	0.414427	0.778904	0.202365	0	0	0	0	0.0628281	0	0	0	0	0	0	0	0	0	0	0	0	0	0	0	0	0	0	0	0	0	0	0
CRO_T104635	0	0	0	0	0	0	0	0.20665	0	0	0	0	0	0	0	0	0	0	0	0	0	0	0	0	0	0	0	0	0	0	0	0	0	0	0	0	0	0	0	0	0	0	0	0	0	0	0	0	0	0	0	0	0	0	0	0	0	0	0	0	0	0	0	0	0	0.0387453	0	0	0	0	0	0	0	0	0	0	0	0	0	0	0	0
CRO_T104636	0	0.988177	0.264779	0	0	0	0	0	0	0	0	0	0	0	0	0	0	1.03623	0	0	0	0	0	0	0	0	0	0	0	0	0	0	0	0	0	0	0	0	0	0	0	0	0	0	0	0	0	0	0	0	0	0	0	0	0	0	0	0	0	0	0	0	0	0	0	0	0.199056	0	0	0	0	0	0	0.374784	0	0	0	0	0.366939	0	0	0
CRO_T104637	0	0	0	0	0	0	0	0	0	0	0	0	0	0	0	0	0	0	0	0	0	0	0	0	0	0	0	0	0	0	0	0	0	0	0	0	0	0	0	0	0	0	0	0	0	0	0	0	0	0	0	0	0	0	0	0	0	0	0	0	0	0	0	0	0	0	0	0	0	0	0	0	0	0	0	0	0	0	0	0	0	0
CRO_T104639	0	0	0	0	0	0	0	0	0	0	0	0	0	0	0	0	0	0	0	0	0	0	0	0	0	0	0	0	0	0	0	0	0	0	0	0	0	0	0	0	0	0	0	0	0	0	0	0	0.276687	0	0	0.330279	0	0	0	0	0	0	0	0	0	0	0	0	0	0	0	0	0	0	0	0	0	0	0	0	0	0	0	0	0	0
CRO_T104641	0	0	0	0	0	0	0	0	0	0	0	0	0	0	0	0	0	0	0	0	0	0	0	0	0	0	0	0	0	0	0	0	0	0	0	0	0	0	0	0	0	0	0	0.672339	0.2933	0.346365	0	0	0	0.409421	0.373431	0.291467	0.924774	0.615244	0	0	0	0	0	0	0	0	0	0	0	0	0	0	0	0	0	0	0	0	0	0	0	0	0	0	0	0
CRO_T104642	0	0	0	0	0	0	0	0	0	0	0	0	0.0385884	0	0	0	0	0	0	0	0	0	0	0	0	0	0.0661286	0	0	0	0	0	0.0680476	0	0	0	0	0	0	0	0	0	0	0.0487723	0.0840943	0.0541053	0	0.042443	0	0	0.117098	0.0596427	0.166019	0	0	0	0.0477485	0.0442608	0	0	0.157221	0	0	0	0	0	0	0	0	0	0	0	0	0	0	0	0	0	0	0	0	0
CRO_T104643	0	0	0	0	0	0	0	0	0	0	0	0	1.11294	0.598092	0.365241	0	0	0	0	0	0	0	0	0	0	0.150509	0	0	0	0	0	0.760623	0.666346	0	0	0	0	0	0	0	0.372413	0.158411	0.391589	0	0	0	0	0	0	0	0	0	0	0	0	0	0	0	0	0	0	0	0	0	0	0	0	0	0	0	0	0	0	0	0	0	0	0	0	0.0900775	0	0
CRO_T104644	2.17969	1.02182	0	0.380379	0.324187	0.567479	1.66278	0	0	5.8269	7.46187	5.75527	4.06086	0	2.41433	0	0	0	0	0	0	0.4529	0.711241	0.630764	1.72861	0.813031	3.47756	1.48624	0	0	0	3.50565	2.65778	0	0.821095	0	0	0	0.758662	0	0	0.79364	1.80744	1.19384	0	0	0.43104	0	0	0	0	0	0	0	0	0	1.40E-07	0	0	0	0	0	0	0	0	0.793143	0.730458	1.44306	0	0	0	0	0.768583	0.793647	0.387561	0	0	0.361622	0.879355	0.442356	0	0.472405
CRO_T104645	0.12956	0	0	0.242164	0	0	0.0987597	0	0.0774125	0	0	0	0	0	0.106948	0	0	0	0	0	0	0	0	0	0.771816	0	0	0	0	0	0	0	0.392323	0	0	0	0	0	0	0	0	0	0	0	0	0	0	0	0	0	0	0	0	0	0.140984	0	0	0	0	0	0	0	0	0	0	0	0	0	0	0	0	0	0	0	0.100787	0	0.114868	0	0	0	0	0
CRO_T104646	0.235583	0.386731	0.14407	0	0	0.237455	0.195869	0.351239	0	0	0.171503	0	0	0	0.165742	0	0	0.502525	0.11263	0	0	0.273273	0.209733	0.191255	0	0.838204	0	0	0	0	0	0	0	0	0	0	0	0	0	0	0	0	0.222761	0.227793	0	0	0	0	0.205651	0	0	0.24568	0.535281	0.350839	0	0	0	0	0	0	0	0	0	0	0	0.0694262	0.247622	0.121435	0	0	0	0	0.127075	0.60842	0.591432	0	0.465705	0	0.245787	0.470385	0.240165	1.01155
CRO_T104647	51.5762	54.581	30.8149	59.1433	30.7381	26.4779	29.9023	52.1646	62.9526	26.99	17.3575	19.4471	13.769	10.3494	8.18314	11.7597	14.3518	41.625	13.3705	12.8392	10.568	14.2388	14.8546	13.199	8.19327	9.59765	16.3153	9.41761	26.0093	14.2908	15.0317	18.2523	14.9355	25.4777	17.1344	23.6248	19.7013	12.0163	9.65665	13.1287	33.5055	27.7647	21.712	45.5648	54.8387	74.7754	19.161	17.4958	21.7262	31.3039	62.6627	69.6262	30.5502	48.0887	20.0712	28.4411	49.7416	26.6839	20.8413	17.3551	17.0184	9.82932	9.51161	8.75209	12.5903	53.7977	52.0326	61.1296	59.2932	33.0214	36.3924	37.6757	37.4071	36.4898	35.1701	38.3574	37.0323	36.3718	35.0016	34.2408	20.2919	33.7927
CRO_T104648	31.6889	40.3301	17.4437	14.8813	19.0021	20.4839	24.2975	28.1736	22.9217	18.2343	23.0287	23.5785	18.4324	12.3978	13.7923	14.5109	7.56668	49.3256	10.3976	8.21789	7.80418	9.02344	11.992	10.5539	15.1923	14.291	9.55105	13.6064	37.7546	24.4443	9.63729	18.4862	16.87	24.0774	12.6287	16.1726	16.867	15.273	10.0015	11.5945	26.201	19.0419	11.4756	21.8671	20.2205	25.3714	14.2725	10.754	8.95921	18.5835	22.7217	31.7244	13.9493	13.4965	8.24466	14.8964	11.9357	11.7263	8.06411	2.97314	13.1277	5.38037	3.45155	5.904	2.41082	8.96215	9.10738	7.47221	8.23656	16.4102	20.1729	31.3938	18.368	12.1951	16.0844	8.7012	15.8986	13.9503	16.4866	9.55664	7.44172	12.8169
CRO_T104649	107.101	96.8115	75.5377	147.854	317.274	342.892	342.648	145.032	131.066	5.80286	5.28566	5.98549	16.9919	15.6995	14.365	0.165632	0.356546	0.142922	7.61327	2.1112	2.66253	0.0933277	1.46132	0.468116	126.193	115.534	128.161	34.7385	36.8271	42.6753	141.465	150.908	123.818	6.82358	6.49105	2.45291	0.798149	4.28815	5.13751	5.78228	3.28525	5.14398	9.79081	4.76421	10.3926	12.1074	94.2924	57.8125	15.966	4.35957	4.26247	7.20688	4.53829	11.7998	182.379	196.444	0.0850702	10.5684	0.215092	0	0	0	0	0	0	0.685086	0	0.291806	0.723655	143.946	92.4036	46.2071	5.39284	129.455	139.655	134.268	112.979	122.501	102.524	104.244	113.421	104.535
CRO_T104650	29.2009	27.4739	17.9713	18.6725	20.8131	18.7149	28.4344	22.1848	22.6754	74.2054	77.8072	75.5386	51.0269	47.0469	46.4138	42.8137	43.8808	37.1001	39.9048	46.7229	36.5301	41.413	42.3781	48.7442	51.1188	56.741	55.1604	48.7396	44.6732	46.5381	32.1856	38.1658	38.3227	38.9901	39.3108	51.7718	52.2074	33.7029	38.4214	33.0199	40.0089	34.4412	37.8574	41.2631	40.691	39.1507	31.9567	33.4954	24.1707	33.3689	37.5725	53.1153	46.426	47.681	25.7103	28.3902	25.9897	30.0412	37.3876	23.4633	41.0565	23.7832	22.2303	20.7411	23.5368	7.29686	12.7495	6.29897	6.54442	29.3666	26.4592	24.7685	30.0139	23.379	16.5223	18.6042	20.3455	22.8235	18.4659	20.0917	19.4165	19.2513
CRO_T104652	0	0	0	0	0	0	0	0	0	0	0	0	0	0	0	0	0	0	0	0	0	0	0	0	0	0	1.98718	0	0.892632	0	0	0	0	0	0.938395	0	0	0	0.433521	0	0	0	0	0	0	0	0	0	0	0	0	0	0	0	0	0	0	0	0	0	0	0	0	0	0	0	0	0	0	0	0	0	0	0	0	0	0	0	0	0	0	0
CRO_T104653	0.262447	0.138729	0	0	0	0.0924555	0.398127	0	0	0	0	0	0	0	0	0	0	0	0	0	0	0	0	0	0	0	0	0	0	0	0	0	0	0	0	0	0	0	0	0	0	0	0	0	0	0	0	0	0	0	0	0	0	0	0	0	0	0	0	0	0	0	0	0	0	0.0435406	0	0	0	0	0	0	0	0	0.142489	0	0	0	0	0	0	0
CRO_T104654	0	0	0	0	0	0	0	0	0	0	0	0	0	0	0	0.170764	0	0	0	0	0	0	0	0	0	0	0	0	0	0.176578	0	0.0501542	0	0	0	0	0	0	0	0	0	0	0	0	0	0	0	0	0	0	0	0	0	0.0420147	0	0.167494	0	0	0	0	0	0	0	0	0	0	0	0	0	0	0	0	0	0	0	0	0	0	0	0	0	0
CRO_T104655	0	0	0	0	0	0	0	0	0	0	0	0	0	0	0	0	0	0	0	0	0	0	0	0	0	0	0	0	0	0	0	0	0	0	0	0	0	0	0	0	0	0	0	0	0	0	0	0	0	0	0	0	0	0	0	0	0	0	0	0	0	0	0	0	0	0	0	0	0	0	0	0	0	0	0	0	0	0	0	0	0	0
CRO_T104657	0.731725	0.582672	0.191543	0	0	0	0	0.206001	1.2578	0.505198	1.37275	1.55256	2.616	0	0.663224	1.70644	0.685059	0	0.407956	1.76313	1.34408	3.27E-06	1.01764	0.810418	0.46334	0	1.00556	3.58535	0	1.21381	0	0	0	0	0	0	0	1.45094	0.895047	0	1.67254	0	3.31905	0.623668	2.02526	1.82127	0	0.91339	2.4805	2.14379	1.45713	4.4665	2.57489	1.7787	0.124628	2.02941	0.972499	0.755287	1.01247	0	1.73189	0	0	0	0.59556	0.150792	0	0	0.172722	0.773863	1.6234	0	0	0	0.827408	1.1099	1.0499	0.947268	0.803756	0.587108	1.96646	0
CRO_T104658	12.2916	17.7573	20.1618	11.4207	16.0066	19.9023	13.5415	17.2647	17.225	34.7678	45.4396	43.5281	32.9779	31.1977	27.2051	20.4812	23.8913	30.8307	24.3969	24.926	23.1952	25.452	25.9875	27.9313	33.3439	36.4842	36.2058	36.7311	36.4019	35.0489	32.0566	31.0745	30.8044	21.7831	26.8202	31.1527	49.9173	26.7009	21.7164	21.6739	25.6156	23.7017	32.2064	37.4731	54.6639	58.4299	16.6591	19.5679	12.4713	51.5382	64.6306	72.1921	36.1149	41.7094	12.7533	16.6219	20.2714	13.9989	14.0584	16.4345	21.9039	14.8267	18.0124	8.75099	14.5977	40.6616	35.596	29.6088	32.5874	33.6081	30.327	27.418	15.8563	17.7782	15.4982	14.0342	16.743	17.8119	17.3524	17.6357	14.1068	16.5679
CRO_T104659	3.62126	3.67004	7.01389	5.80541	5.28975	3.92299	4.12274	4.93925	6.75825	0	0	0.138865	0	0	0.380114	1.3955	1.87765	4.46437	1.48451	1.01195	1.02404	0.78845	1.38939	1.26214	0	0	0	0	0	0	0	0	0	0	0	0	0	0	0	0	0	0	1.16386	1.52513	2.61637	2.75078	0.562911	0.703882	0.920817	2.289	6.39685	4.52971	2.74839	2.85349	0.913622	0.497382	0.188731	1.6432	0.234822	0.925397	1.54272	0.669132	0.769611	1.21521	0.223343	14.3677	11.9513	11.3174	10.1393	12.0144	7.5767	6.43986	3.98691	7.04043	3.87548	6.50473	5.73916	4.57112	4.53189	5.65588	3.22586	6.30754
CRO_T104660	4.77883	5.43184	4.815	3.55962	3.47442	3.33463	2.71093	6.06299	5.36641	8.54577	7.51278	9.07954	8.28116	6.76318	6.44915	5.49605	4.36674	5.30831	4.35952	4.86038	3.72567	3.94911	5.29604	5.32649	5.55765	3.64919	4.75353	4.7785	6.20651	6.35352	4.48001	5.10885	5.94537	4.592	7.78112	5.26189	5.58063	7.01537	4.12998	3.91691	3.88034	4.17767	8.54032	12.5923	9.58544	9.22332	6.46038	5.79549	6.89662	11.4437	15.7	18.9641	9.27675	10.6731	8.05576	8.24344	7.37626	7.35878	4.88763	4.146	7.20054	4.77442	4.32932	3.50912	4.00923	4.2124	3.36474	3.17726	3.1656	6.47322	7.70908	6.32615	3.80499	4.08477	4.63676	4.28061	5.01416	3.61045	4.4843	3.72322	4.44002	3.75867
CRO_T104661	0	0	0	0	0	0	0	0	0	0	0	0	0	0	0	0	0	0	0	0	0	0	0	0	0	0.0907431	0	0	0	0	0	0	0	0	0	0	0	0	0	0	0	0	0	0	0	0	0	0	0	0.0808224	0	0.0778775	0	0	0	0	0	0	0	0	0	0	0	0	0	0	0	0	0	0	0	0	0	0	0	0	0	0	0	0	0	0
CRO_T104662	0	0	0	0	0	0	0	0	0	0	0	0	0	0	0	0	0	0	0	0	0	0	0	0	0	0	0	0	0	0	0	0	0	0	0	0	0	0	0	0	0	0	0	1.98486	2.55218	3.6941	0	0	0	2.09322	2.66211	4.17656	2.72551	3.31593	0	0	0	0	0	0	0	0	0	0	0	0	0	0	0.0381043	0	0	0	0	0	0	0	0.0665239	0	0	0	0	0
CRO_T104663	14.2347	12.9476	11.1184	9.25782	8.02176	7.40456	5.26946	13.616	11.6931	24.1211	23.4363	23.29	28.06	23.7614	22.6741	43.5657	36.5671	27.4403	31.3665	33.4425	29.3997	29.6838	31.6512	35.1211	30.193	25.5881	32.728	22.4968	23.3369	25.9352	23.7788	24.0193	24.9851	22.0677	23.2103	20.522	20.8984	19.5964	18.8009	21.6039	32.7346	23.8761	28.1525	45.4738	34.6858	39.8657	22.2752	24.2089	22.0977	58.4893	64.2873	61.2065	31.6639	31.6055	14.8949	15.9376	20.9826	20.0825	28.9915	24.1672	24.5123	21.6373	22.8961	23.0819	25.233	17.1548	17.9198	19.4874	14.4556	16.1081	19.4066	24.9974	23.0199	12.8477	8.41674	10.0512	11.0564	9.95456	11.3552	11.1815	11.2818	9.82675
CRO_T104664	119.737	117.257	56.7366	98.3405	216.932	246	271.167	100.219	88.0611	54.036	52.0613	56.9317	92.6187	92.6078	93.0214	6.19184	8.20285	5.65391	21.8302	12.1111	18.6499	9.9671	13.9632	11.0682	83.3981	99.7756	76.83	65.0913	68.5992	57.285	94.3747	93.7074	104.717	52.8837	43.2476	38.167	43.5903	59.5156	49.1648	50.0361	35.2786	48.1825	31.9387	49.3893	50.8233	60.406	69.1181	35.3387	29.4544	16.0471	13.4973	11.7746	33.2792	57.9265	309.51	183.115	7.17392	64.8581	4.30105	4.79822	6.10738	9.60068	4.48776	7.6302	3.52053	8.74153	4.3276	9.43411	7.9049	197.071	60.1023	47.6633	12.6185	121.528	148.996	149.135	148.896	151.376	133.735	120.72	134.449	133.351
CRO_T104665	0	0	0	0	0	0	0	0	0	0	0	0	0	0	0	0	0	0	0	0	0	0	0	0.263808	0	0	0	0	0	0	0	0	0	0	0	0	0	0	0	0	0	0	0	0	0	0	0	0	0	0	0	0	0	0	0	0	0	0	0	0	0	0	0	0	0	0	0	0	0	0	0	0	0	0	0	0	0	0	0	0	0	0
CRO_T104666	0	0	0	0	0	0	0	0	0	0	0	0	0	0	0	0	0	0	0	0	0	0	0	0	0	0	0	0	0	0	0	0	0	0	0	0	0	0	0	0	0	0	0	0	0	0	0	0	0	0	0	0	0	0	0	0	0	0	0	0	0	0	0	0	0	0.106947	0	0	0	0	0	0	0	0	0	0	0	0	0	0	0	0
CRO_T104667	0	0	0	0	0	0	0	0	0	0	0	0	0	0	0	0	0	0	0	0	0	0	0	0	0	0	0	0	0	0	0	0	0	0	0	0	0	0	0	0	0	0	0	0	0.310137	0.385552	0	0	0	0	0	0.310678	0	0.419427	0	0	0	0	0	0	0	0	0	0	0	0	0	0	0	0	0	0	0	0	0	0	0	0	0	0	0	0
CRO_T104668	0	0	0	0	0	0	0	0	0	0	0	0	0	0	0	0	0	0	0	0	0	0	0	0	0	0	0	0	0	0	0	0	0	0	0	0	0	0	0	0	0	0	0	0.27231	0.197345	0	0	0	0	0	0.253278	0.0980324	0	0	0	0	0	0	0	0	0	0	0	0	0	0	0	0	0	0	0	0	0	0	0	0	0	0	0	0	0	0
CRO_T104669	0	0	0	0	0	0	0	0	0	0	0	0	0	0	0	0	0	0	0	0	0	0	0	0	0	0	0	0	0	0	0	0	0	0	0	0	0	0	0	0	0	0	0	0	0	0	0	0	0	0	0	0	0	0	0	0	0	0	0	0	0	0	0	0	0	0	0	0	0	0	0	0	0	0	0	0	0	0	0	0	0	0
CRO_T104670	0	0.287047	0	1.08322	0	0	0	0	0.144415	0	0	0	0	0	0	0	0	0	0	0	0	0	0	0	0	0	0	0	0	0	0	0	0	0	0	0	0	0	1.26241	0	0	0	0	0	0.560257	0	0	0	0.462621	0	0	0	0	0	0	0	0	0	0	0	0	0	0	0	0	0	0	0	0.218577	0.473538	0	2.88061	1.20696	0	0	0.72264	0.389227	0.357469	0.772912	0	0	0.41479
CRO_T104671	0	0.906164	0	0	0.199024	0	0	0.629481	0	0.595575	0.289772	0	0	0.594759	0	0.698437	0	2.11283	0.33961	0.248768	0.352367	0	0.655377	0.388234	0	0	0	0	0	0.416948	0	0	0	0.450756	0	0	0	0	0	0	0	0	0	0.440847	0.918599	1.88712	0	0	0	0.203642	0.102749	1.12999	0.313488	0	0	0	0	0.382891	0	0	0	0	0	0	0	0	0.155682	0	0	0	0	0	0	0	0	0	0	0.0855098	0.566507	0	0	0
CRO_T104672	34.2913	32.0714	38.28	20.3119	35.1707	33.6453	21.3479	24.5136	20.2084	84.5437	89.3067	83.4487	84.4415	85.2616	82.7151	144.995	109.467	80.5214	120.616	130.582	125.21	102.649	102.39	114.52	62.2169	63.0209	70.6634	79.1893	65.5419	68.5784	64.7798	62.4207	65.263	79.2874	75.4532	83.8782	85.9897	84.3953	85.0914	80.3951	89.1652	82.8281	114.175	109.414	86.0046	89.6885	62.5232	83.4225	69.8701	125.3	131.117	177.184	120.417	94.1738	31.1045	29.3605	76.6835	78.6777	92.0672	91.4975	87.2035	91.4698	160.233	105.733	168.246	74.9795	105.603	56.9571	47.299	67.1262	59.9625	70.5984	97.8504	40.426	30.775	35.2684	42.0109	34.1581	35.0031	40.5279	38.5232	37.4718
CRO_T104676	0	0	0	0	0	0	0	0	0	0	0	0	0.17539	0.186597	0	0	0	0	0	0	0	0	0	0	0	0	0	0	0	0	0	0	0	0	0	0	0	0	0	0	0	0	0	0.216105	0	0	0	0	0.196532	0	0.589479	0	0	0	0	0	0	0.239881	0	0	0	0	0	0	0	0.0574512	0	0	0	0	0	0	0	0	0	0	0	0	0	0	0	0
CRO_T104677	0	0	0	0	0	0	0	0	0.0533307	0	0	0	0	0.0827808	0	0	0	0	0	0.110159	0	0	0	0.0786317	0	0	0	0	0	0	0	0	0	0	0	0	0	0	0	0	0	0	0.0926735	0	0	0.291225	0.103106	0	0.172705	0.116551	0	0.100491	0.253547	0	0	0	0	0	0	0	0	0	0	0.118818	0	0	0	0.152073	0	0	0	0	0	0	0	0	0.0751026	0	0	0	0.0838138	0.0806067
CRO_T104678	0	0	0	0	0	0	0	0	0	0	0	0.115313	0.0546026	0	0	0	0	0	0	0	0	0	0	0	0	0	0	0	0	0	0	0	0	0	0	0	0	0	0	0	0	0	0	0	0	0	0	0	0	0	0	0	0	0	0	0	0	0	0	0	0	0	0	0	0	0	0	0.0324152	0	0	0	0	0	0	0	0	0	0	0	0	0	0
CRO_T104682	0	0	0	0	0	0	0	0	0	0	0	0	0	0	0	0	0	0	0	0	0.184332	0	0	0	0.498068	0	0	0	0	0	0	0	0	0	0	0	0	0	0	0	0	0	0	0.180295	0.604084	0.678768	0	0	0	0.402516	0.749246	1.34891	0.208662	0.271274	0	0	0	0	0	0	0	0	0	0	0	0.0462835	0.0868753	0.101102	0.0894639	0	0	0	0	0	0	0	0	0	0	0	0	0
CRO_T104686	24.4925	25.7009	25.9519	23.0902	16.0533	17.7021	14.4884	32.0906	34.4382	38.0305	34.9885	35.1243	37.1087	36.329	38.1185	37.0545	40.0058	27.5258	38.2114	39.4833	37.0666	41.4877	42.9534	41.8215	34.5867	35.1588	37.9115	35.4041	33.1212	35.8882	34.9211	29.7027	33.1252	38.2844	35.8601	40.9727	43.2507	36.5577	36.4508	31.8826	42.1346	33.7593	39.8896	99.2163	129.426	126.4	44.1865	43.9094	44.0658	93.7004	78.0807	95.0138	95.3169	125.617	31.604	43.5181	53.7442	43.3206	34.8284	35.4924	38.2317	39.0242	38.0953	36.8429	37.429	40.3458	38.4208	52.7642	36.4706	26.0419	30.5389	24.8719	28.572	23.6787	20.8936	21.5129	22.4256	20.6244	24.5971	21.6719	22.9275	22.4256
CRO_T104687	0	0	1.62E-05	0	0.130544	0	0	0	0	0.293036	0.285148	0	0	0	0	0.614684	0.0683258	0.274817	0.605083	1.67431	0	0	0.833149	0	0	0	0	0	0	0	0	0	0	0	0	0	0	0	0	0	0	0	0	0	0	0	0.743467	0.212611	0	0.408183	0	0	0.791871	0.50971	0.733292	0	0.375636	0.363463	2.59467	0	0	1.35463	0	1.34746	0.455235	0.161768	0	0	0	0	0	0	0	0	0.246854	0	0	0	0	0	0.529124	0
CRO_T104688	0	0	0	0	0	0	0	0	0	0.0514152	0.11016	0	0	0.0514896	0	0	0.073491	0	0.0970811	0	0.0673759	0.234814	0	0.0548497	0	0	0	0	0	0	0	0	0	0	0	0	0	0	0	0	0	0	0	0.0681969	0	0	0	0	0	0	0	0.183945	0.0782637	0	0	0	0	0	0	0	0	0	0	0	0	0.0185409	0	0	0	0.134139	0	0	0	0	0	0	0	0	0	0	0	0
CRO_T104689	6.49393	6.57999	4.58785	5.13724	7.44808	2.77792	3.76929	17.5592	9.9016	103.417	104.048	108.647	99.4627	88.1484	73.9709	62.5886	57.9214	71.7286	83.2429	66.0963	57.238	61.0646	85.9814	79.5781	35.1521	29.8542	41.2703	25.1953	27.9708	28.8431	39.3066	35.0866	32.7244	28.9238	28.267	30.5777	25.9035	25.2103	31.4916	25.1498	24.6294	31.5209	57.8748	44.2736	31.92	34.9619	11.7013	21.6024	11.1616	30.8971	21.8585	18.0963	9.9006	33.0068	12.5268	9.4826	27.9974	26.4202	47.9894	49.9371	84.6138	35.7587	32.9892	16.0807	25.2622	65.6063	49.6094	78.6383	59.9915	23.2788	25.0819	23.7341	25.8853	13.8032	5.63084	8.10838	12.3289	10.0203	8.21415	9.17906	7.19724	7.98314
CRO_T104690	9.2776	9.96055	3.57404	12.2235	5.09802	2.2593	8.29677	24.1004	25.3747	66.7544	78.2349	71.1455	41.6274	39.8786	41.1497	15.5905	19.7093	25.6864	19.3428	27.9927	19.301	20.5321	29.7245	30.9614	16.8821	29.1471	21.4008	26.9758	19.6149	23.3989	23.1495	21.6791	23.2399	37.3013	38.7873	49.7955	44.905	53.624	45.9086	29.1762	4.28481	46.6555	73.3157	2.93774	5.65209	2.56761	10.844	12.8892	4.97535	9.5548	4.09967	4.93466	3.80446	4.94609	5.75009	26.6796	31.7333	13.0223	117.755	112.248	44.251	15.9214	19.3286	23.3599	27.7915	3.99725	12.3402	15.4928	15.5899	2.82749	6.13898	5.18186	25.2285	12.3435	17.0422	18.354	10.4006	9.35145	18.5866	13.8234	10.5348	14.4771
CRO_T104692	0	0	0	0	0.169461	0	0.111303	0	0	0	0	0	0	0	0	0	0	0	0.0751007	0	0	0	0.136714	0	0	0	0	0	0	0	0	0	0	0	0.437497	0	0	0	0	0	0	0	0	0	0	0.182222	0.314499	0	0	0	0	0.151391	0	0	0	0	0	0	0	0	0	0	0	0	0.181796	0	0	0	0	0	0	0	0.08945	0	0	0	0	0	0	0	0	0
CRO_T104693	0.0600725	0	0	0	0	0	0	0	0	0	0	0	0	0	0	0	0	0	0.0604465	0	0	0	0	0	0	0	0	0	0	0	0	0	0	0	0	0	0	0	0	0	0	0	0	0	0	0	0	0	0	0	0	0	0	0	0	0	0	0	0	0	0	0	0	0	0	0	0	0	0	0	0	0	0	0	0	0	0	0	0	0	0	0
CRO_T104694	6.93329	9.7598	5.096	2.72354	3.07164	3.49078	2.77273	5.02072	5.02072	6.93954	6.89309	6.49377	6.20948	5.44844	5.08039	12.6223	14.1698	14.7078	9.21099	10.0403	9.8992	11.3751	12.1887	13.9425	9.07977	10.5338	7.82688	12.4724	9.84748	10.4212	6.73297	8.23332	7.4608	11.7125	13.7048	16.6973	19.3479	9.47356	11.0274	10.5251	16.87	12.6067	7.03201	32.1864	35.8531	56.8275	8.96417	9.63345	7.66901	18.2877	32.2653	36.4339	31.6454	38.2494	10.2893	12.5639	23.6153	20.5429	12.1929	10.8731	13.7306	11.6894	10.4072	10.3288	11.6289	6.69248	7.26118	9.35707	5.39948	9.68313	11.2497	10.9247	9.17794	4.58867	3.77321	3.59982	4.191	4.06778	5.24543	3.25521	3.85289	4.59397
CRO_T104695	6.49899	5.50821	3.2306	1.6104	3.45471	4.74829	2.6946	4.09313	6.36229	6.62483	4.07148	3.8213	4.8723	4.17837	3.4962	2.52415	2.72017	22.3607	3.37998	4.43142	2.47549	5.24743	3.71643	5.08134	4.55128	4.28128	6.29483	6.35883	8.22578	5.85838	4.87202	1.84602	0	8.44454	9.18795	10.6216	12.6324	3.84337	3.99498	3.83907	15.4742	4.56362	2.38004	2.00538	7.97834	3.54701	3.98084	0.840436	0.365998	6.77092	5.51912	5.18397	6.50054	10.3103	1.3076	0.787525	3.57567	2.6347	0.557499	5.34413	3.07783	1.61184	2.48162	1.17914	3.25003	3.21948	3.32297	4.7551	2.68074	6.08903	8.61777	9.17195	5.49482	2.63871	1.99056	3.66658	3.89979	3.5802	5.15705	4.23567	0.836016	1.73425
CRO_T104696	3.97135	6.16909	5.02781	0.584389	3.52564	2.23879	2.61142	2.68603	0.742898	6.9345	4.12368	6.14128	5.38338	6.92499	4.21411	11.6205	11.0202	12.7463	9.8855	10.8806	8.20547	16.3394	11.0869	14.9716	8.80021	3.54777	8.2197	4.32359	6.24843	8.09112	4.78495	4.07931	8.37604	6.99775	12.5404	9.26509	10.4681	6.67311	7.72456	9.08951	4.46019	7.56348	2.62969	7.09036	22.5278	7.83814	5.37584	6.50015	1.61756	11.4711	2.43922	6.68237	20.0082	25.4641	2.88953	6.96106	8.71528	7.27766	12.5896	7.57259	7.93492	1.78092	1.37097	0	4.18943	4.85977	4.80681	8.67349	5.1869	11.6342	18.198	16.0114	5.80711	1.42667	1.84562	1.08175	3.5138	3.2261	3.83684	1.0563	0.92371	1.49988
CRO_T104697	0.200993	0	0	0	0	0	0	0	0	0.103974	0.1006	0	0	0	0.192539	0	0.152003	0.270458	0	0	0.281155	0	0.12425	0.113474	0.174879	0	0	0	0	0.598499	0	0	0.355989	0	0	0.172318	0	0.169818	0.458167	0.509364	0	0	0	0	0.153434	0.172296	0.153367	0.145888	0	0.310197	0	0	0	0	0.152571	0.13599	0.150557	0.152604	0.185669	0	0	0	0	0	0.370239	0.145674	0.13741	0	0	0.138856	0	0	0	0	0.22246	0.260647	0.253523	0.115737	0	0	0.144836	0.135879
CRO_T104698	4.16334	2.29968	3.83246	0.906946	2.80069	1.81432	0.693517	4.41937	4.14141	10.5597	11.7976	10.9576	15.993	17.2003	14.9397	31.2003	28.2601	38.3063	25.1852	29.8312	24.373	24.8078	22.0618	32.0083	19.0514	13.39	18.1147	18.9774	14.157	17.3136	11.5524	9.94032	8.82487	17.1729	17.5481	17.6084	21.0925	12.514	19.5677	14.0649	19.7684	14.0982	14.5948	32.7168	35.8668	33.6065	10.2863	9.21379	4.66358	44.6741	43.0985	51.8917	24.562	37.9053	9.25968	8.37646	34.6244	22.3432	23.8781	33.9456	25.9938	20.9212	15.4821	23.1031	13.3426	13.3955	14.7887	16.5383	14.9503	10.0516	14.9805	14.9498	17.5688	7.29726	4.65771	4.30294	5.63061	4.9146	6.07684	6.70063	4.22906	4.05698
CRO_T104699	0.0571491	0.183456	0.271432	0.32243	0.135353	0.0611726	0.176983	0.155813	0.356917	0.11215	0	0.11134	0.208881	0.111046	0	0	0	0.924603	0.175588	0.287402	0.241949	0	0.330361	0.100107	0	0	0	0.791028	0.164509	0.315872	0	0	0.376471	0	0.350205	0.179438	1.01317	0.887662	0	0.175664	0.214396	1.08978	0	0	0	0	0	0	0.20945	0	0	0.123925	0	0	0	0	0	0.252016	0	0	0	0	0	0.180952	0	1.01189	1.07018	0.528726	0.735167	0.116019	0.165222	1.34401	0.559061	0	0	0.110661	0.215205	0.0982141	0.320821	0.109107	0.121855	0.115392
CRO_T104700	0.21093	0	0	0	0	0	0	0	0	0	0	0	0	0	0	0	0	0	0	0	0	0	0	0.382311	0	0	0	0	0	0	0	0	0	0	0	0	0	0	0	0	0	0	0	0	0	0	0	0	0	0	0	0	0	0	0	0	0	0	0	0	0	0	0	0	0	0	0	0	0	0	0	0	0	0	0	0.154856	0	0	0	0	0	0
CRO_T104702	0	0	0	0	0	0	0	0	0	0	0	0	0	0	0	0	0	0	0.0706752	0.0889219	0	0	0	0	0	0	0	0	0	0	0.627873	0	0	0	0	0	0	0	0	0	0	0	0	0	0	0	0	0	0	0	0	0	0	0	0	0	0	0	0	0	0	0	0	0	0	0	0	0.0285328	0	0	0	0	0	0	0	0	0	0	0	0	0	0
CRO_T104703	0	0	0	0	0	0	0	0	0	0	0	0	0	0	0	0	0	0	0	0.0439509	0	0.27423	0	0	0	0	0	0	0	0	0	0	0	0	0	0	0	0	0	0	0	0	0	0	0	0	0	0	0	0	0	0	0	0	0	0	0	0	0	0	0	0	0	0	0	0	0	0	0	0	0	0	0	0	0	0	0	0	0	0	0	0
CRO_T104704	0	0	0	0	0	0	0	0	0	0	0	0	0	0	0	0	0	0	0	0	0	0	0.270621	0	0	0	0	0	0	0	0	0	0	0	0	0	0	0	0	0	0	0	0.0739075	0	0	0	0.164164	0	0	0	0.207933	0	0.517161	0.115212	0.162368	0	0.0844737	0	0.21196	0	0	0.137596	0.319634	0.303194	0.186674	0	0	0	0	0	0	0	0.0449183	0	0	0	0	0	0	0	0	0
CRO_T104705	0	0	0	0	0	0	0	0	0	0	0	0	0	0	0	0	0	0	0	0	0	0	0	0	0	0	0	0	0	0	0	0	0	0	0	0	0	0	0	0	0	0	0	0	0	0	0	0	0	0	0	0	0	0	0	0	0	0	0	0	0	0	0	0	0	0.103062	0	0	0	0	0	0	0	0	0	0	0	0	0	0	0	0
CRO_T104706	0	0	0	0	0	0	0	0	0	0	0	0	0	0	0	0	0	0.563972	0	0.146283	0	0	0	0.203816	0	0	0	0	0	0.256002	0	0	0	0	0	0	0	0	0	0	0	0	0.298968	0.253288	0	0.324386	0	0.264347	0	0	0.35583	0.27401	0	0	0	0	0	0.274743	0	0	0.961846	0	0	0.390655	0	0	0	0	0	0	0	0	0	0	0	0	0	0	0	0	0	0
CRO_T104707	0	0	0	0	0	0	0	0.0408976	0.0124585	0	0	0	0.0176223	0.0189877	0.0348837	0	0	0.0361257	0	0	0	0	0	0	0	0	0	0	0.055692	0	0	0	0	0	0	0	0	0	0	0	0	0	0	0.0214493	0.023641	0	0	0.0223753	0	0.0240649	0.0880688	0	0	0.064773	0	0.0422313	0.047301	0.0468506	0	0	0.0271463	0	0	0	0	0.03424	0.08644	0.0624553	0.0970987	0.0210698	0	0	0.0257987	0.0213518	0	0	0	0	0.0208094	0.0213451	0.0683935	0
CRO_T104710	0	0.053829	0	0	0	0.01721	0	0.0407592	0	0	0	0.0526674	0.0495881	0.0266509	0.0243482	0	0	0	0	0	0.0698284	0	0	0	0	0.0823973	0.043919	0	0	0	0.0824594	0.0353469	0	0.0406039	0.0413939	0	0	0	0.0385785	0	0	0	0	0	0	0	0	0	0	0	0	0	0	0	0	0	0	0	0	0	0	0	0	0	0	0.218445	0.0361191	0.0840698	0.144221	0	0	0	0	0.0351093	0	0.0354155	0.0344078	0	0.0684445	0	0.0377186	0.0369741
CRO_T104711	0	0	0	0	0	0	0	0	0	0	0	0	0	0	0	0	0	0	0	0	0	0	0	0	0	0	0	0	0	0	0	0	0	0	0	0	0	0	0	0	0	0	0	0	0	0	0	0	0	0	0	0	0	0	0	0	0	0	0	0	0	0	0	0	0	0	0	0	0	0	0	0	0	0	0	0	0	0	0	0	0	0
CRO_T104712	0	0	0	0	0	0	0	0	0	0.155031	0.132726	0	0	0	0	0	0	0	0.0904298	0	0	0.236523	0.168855	0.157561	0	0	0.457335	0	0	0	0	0	0	0	0	0	0	0	0	0	0	0	0	0.39083	0.450034	0.248586	0	0	0	0.674003	0.319514	0.411399	0.236632	0.886795	0	0	0	0	0	0	0	0	0	0	0	0	0	0	0	0	0.257818	0	0	0	0.136025	0	0	0	0.153911	0	0	0
CRO_T104713	0	0	0	0	0	0	0	0	0	0	0	0	0	0	0	0	0	0	0	0	0	0	0	0	0	0	0	0	0	0	0	0	0	0	0	0	0	0	0	0	0	0	0.313372	2.26005	0.700321	3.8358	0	1.31049	0.867415	1.42641	1.30803	1.24261	0.771763	1.28247	0	0	1.41239	0.369203	0	0	9.54421	0	0	0	0.42792	0	0	0	0	0	0	0	0	0	0	0	0	0	0	0	0	0
CRO_T104715	0.399996	0.623814	0	0.252367	0	0	0	0.350255	0.166156	0.236791	0	0	0.446358	0.239978	0	2.34041	1.63752	6.81822	2.51103	5.41665	2.71315	2.67573	4.05204	2.56825	0	0	0	0.663826	0	0	0	0	0	0	0	0	0	0	0	0	0.448377	0	0	1.47053	0	0.414832	0.309468	0	0.250654	0.466911	1.50284	1.0345	0	1.06175	0	0	0.608512	0.303226	0	0.37586	0.353204	0	0.430268	0.321404	0	31.0406	15.813	13.1989	18.6468	0.537406	1.1521	0	0.158651	0	0	0	0	0	0	0	0	0
CRO_T104716	0	0.102076	0	0	0	0	0	0	0	0	0.113108	0	0	0	0	0	0	0	0	0	0	0	0	0	0	0	0	0	0	0	0	0	0	0	0	0	0	0	0	0	0	0	0	0	0	0	0	0	0	0	0	0	0	0	0	0	0	0	0	0.177404	0	0	0	0	0	0	0	0	0	0	0	0	0	0	0	0	0	0	0	0	0	0
CRO_T104718	0	0	0	0	0	0	0	0	0	0.0545129	0	0.108692	0	0	0	0	0	0	0.0950913	0	0	0	0	0	0	0	0	0	0	0	0	0	0	0	0	0	0	0	0	0.256435	0	0	0	0	0	0	0.0696562	0	0	0	0.0857172	0	0	0	0	0	0	0	0	0	0	0	0	0	0	0	0	0	0	0	0	0	0	0	0	0	0	0	0	0	0.123796	0.0600694
CRO_T104719	0	0	0	0	0	0	0	0	0	0	0	0	0	0	0	0	0	0	0	0	0	0	0	0.107124	0	0	0	0	0	0	0	0	0	0	0	0	0	0	0	0	0	0	0	0	0	0	0	0	0	0	0	0	0	0	0	0	0	0	0	0	0.321811	0	0	0	0	0	0	0.0695983	0	0	0	0	0	0	0	0	0	0	0	0	0	0
CRO_T104720	0	0	0	0	0	0	0	0	0	0	0	0	0	0	0	0	0.277889	0	0	0	0	0	0	0	0	0	0	0	0	0	0	0	0	0	0	0	0	0	0	0	0	0	0	0.246273	2.71295	2.6647	0	0	0	0.828969	5.41742	1.84453	0.863092	0	0	0	0	0	0	0	0	0	0	0	0	0	0.197971	0.931106	0	0	0	0	0	0	0	0	0	0	0	0	0	0
CRO_T104722	0	0	0	0	0	0.486913	0	0	0.179424	0	0	0	0	0	0	0	0	2.74602	0.155041	0	0	0	0	0	0	0	0	0	0	0	0	0	0	0	0	0	0	0	0	0	0	0	0	0	0	0	0	0	0	0	0	0	0	0.465172	0	0	0	0	0	0	0	0	0	0	0	0.0761435	0.430574	0	0.585232	0	0	0	0.381712	0	0.228605	0	0	0	0	0	0	0.278996
CRO_T104724	0	0	0	0	0	0	0	0	0.0949167	0	0	0	0	0	0	0.232181	0.705446	1.18635	0.821176	0.353972	0.317167	0.369674	0.880427	0.669711	0	0	0	0	0	0	0	0	0	0	0	0	0	0	0	0.417631	0	0	0.491826	0.163762	0.185114	0.253265	0.181163	0	0	0.228997	0	0	0.939618	0.262347	0	0	0.221694	0	0	0.444552	0	0	0	0.233396	0.315318	0	0	0	0.0860537	0.281109	0	0	0	0	0	0	0	0	0.155863	0.27552	0	0
CRO_T104725	12.274	10.7634	6.42541	6.93935	4.7033	5.48183	3.74351	7.01991	6.34121	2.43056	3.30782	2.58533	7.15853	9.33197	6.06667	6.40021	8.52981	16.3429	6.58797	6.01218	5.33382	5.10488	7.95221	7.41273	5.79044	6.16675	8.66058	9.26414	7.351	6.51862	10.064	5.10045	4.57267	8.34122	6.01621	7.80021	5.56494	6.64811	4.87508	3.77395	13.2168	9.72226	0.687665	8.83919	6.99527	12.5967	1.73007	1.63348	3.18822	5.49255	5.80086	6.34643	3.05843	8.60066	5.80333	3.09082	3.27834	9.90752	3.18707	3.29704	3.2819	0.998425	0.512811	1.70705	1.34458	8.58686	5.99219	2.32374	8.46301	7.72686	23.2762	15.7238	8.54499	5.66477	3.82932	5.25694	5.56538	5.77226	7.91932	6.53828	4.51889	5.31794
CRO_T104727	0	0	0	0	0	0	0	0	0	0.106501	0	0	0	0	0.0990821	0	0	0	0	0	0	0	0	0	0	0	0	0	0	0	0	0	0	0	0	0	0	0	0	0	0	0	0	0	0	0	0.147313	0	0	0	0	0	0	0	0	0	0	0	0.173632	0	0	0	0.436898	9.86E-06	0	0	0	0	0	0	0	0	0	0	0	0	0	0	0	0	0	0
CRO_T104728	0	0	0	0	0	0	0	0	0	0	0	0	0	0	0	0	0	0	0	0	0	0	0	0	0	0	0	0	0	0	0	0	0	0	0	0	0	0	0	0	0	0	0	0	0	0	0	0	0	0	0	0	0	0	0	0	0	0	0	0	0	0	0	0	0	0	0	0	0	0	0	0	0	0	0	0	0	0	0	0	0	0
CRO_T104729	0	0	0	0.0159726	0	0	0	0.0233421	0.127363	0.2314	0.161792	0.263857	0.124497	0.334164	0.182524	0.0745856	0	0.121755	0	0.0317775	0	0	0	0	0.160089	0.0506143	0.215908	0	0.0484216	0.0920865	0.35628	0.12994	0.166489	0.100011	0	0.158496	0	0	0	0	0	0	0.102455	0.116987	0.113278	0.0440952	0	0.0358263	0.0317971	0.0462801	0.0479922	0.0892878	0.120986	0.0964273	0	0	0	0	0	0	0	0	0	0	0	0	0.0831126	0.0384697	0.0827757	0.101968	0.098214	0.0651202	0	0.0620545	0.0266676	0	0	0.0276801	0	0	0	0
CRO_T104732	0.048778	0	0	0	0	0	0	0	0	0	0	0	0	0	0	0	0	0	0	0	0	0	0	0.0832277	0	0	0	0	0	0	0	0	0	0	0	0	0	0	0	0	0	0	0	0	0	0	0	0	0	0	0	0	0	0	0	0	0	0	0	0	0	0	0	0	0	0.027589	0	0.0605095	0	0	0	0	0	0	0	0	0	0	0	0	0	0
CRO_T104733	9.82616	9.378	6.00204	11.9963	6.7187	2.31987	7.91955	7.46319	5.60099	14.5075	10.7249	9.12927	4.5106	1.41275	3.8246	0	0	4.85205	0	0	0	0	0	0	2.72282	0	0.83648	0	0.0664962	9.63177	13.919	5.12729	15.997	10.628	13.0992	1.21E-05	4.91219	11.3154	10.3824	9.83756	4.05705	10.5967	1.41841	0	0	0.991716	0.64299	0	0.862231	0	0	0	0	0.768418	1.98518	0.139493	0.933833	0	0	0	1.15669	0	0	0	0	2.87392	3.23005	1.9051	1.51937	3.18558	7.94503	2.85645	6.13729	7.05699	6.08002	8.8976	4.4383	6.05235	4.27179	8.3988	2.65918	10.1647
CRO_T104735	0	0	0	0	0	0	0	0	0	0	0	0	0	0	0	0	0	0	0	0	0	0	0	0	0	0	0	0	0	0	0	0	0	0	0	0	0	0	0	0	0	0	0	0.614034	0	0	0	0	0.0670774	0	0	0	0	0	0	0	0	0	0	0	0	0	0	0	0	0	0	0	0	0	0	0	0	0	0	0	0	0	0	0	0	0
CRO_T104736	20.3518	23.5015	18.5361	13.5721	17.1314	16.5911	13.1546	21.9993	21.3158	10.4047	10.9374	12.8056	16.4016	15.5576	13.0751	27.1183	27.6964	37.3085	26.0411	22.0822	22.4528	22.8706	23.9792	24.2816	15.5586	12.6057	14.419	14.9734	17.5984	22.9491	11.527	15.9935	13.6813	24.6317	22.8341	28.8669	15.1413	30.7918	16.8934	24.9982	34.9878	21.9114	19.0478	18.4356	11.2651	16.1842	17.6834	21.1501	21.3344	18.1078	18.497	19.5154	10.7364	9.83617	15.1194	23.1197	41.6411	38.5116	35.0471	30.8254	19.6512	29.5589	20.3881	29.0265	17.5231	21.7177	15.8573	9.26763	14.5537	12.8667	18.6404	20.3831	41.6139	16.9511	16.763	14.666	16.0647	15.6976	17.5743	14.6641	13.0592	13.6647
CRO_T104738	0	0	0	0	0	0	0	0	0	0	0	0	0	0	0	0	0	0	0	0	0	0	0	0	0	0	0	0	0	0	0	0	0	0	0	0	0	0	0	0	0	0	0	0	0	0	0	0	0	0	0	0	0	0	0	0	0	0	0	0	0	0	0	0	0	0	0	0	0	0	0	0	0	0	0	0	0	0	0	0	0	0
CRO_T104739	0	0	0	0.263377	0.222532	0.101369	0	0.122092	0.22701	0	0.166431	0	0	0	0.482212	0	0	2.6504	0	0.462504	0	0	0	0.821837	0	0	0	0	0	0	0	0	0	0	0.261141	0	0	0.269257	0	0	0.655929	0	0	0.183725	0.608279	0	0	0	0	0.616064	1.04798	0.591525	0.63204	0	0	0	0	0	0	0	0	0	0	0	0	0.127121	0.396784	0.559072	0.159707	0	0	0	0.109622	0	0.141362	0	0	0.147245	0.159965	0	0	0
CRO_T104740	19.8843	14.324	6.00951	13.2447	6.26153	7.98177	6.62783	22.6912	25.2149	7.09654	9.78377	5.62499	7.54532	6.41961	6.24495	12.8519	9.70257	34.6742	9.20561	10.5741	6.11765	11.5372	12.1316	10.2456	8.29576	8.99755	7.62576	3.12771	9.01889	3.44934	4.46889	10.5849	7.69297	7.80479	5.35538	2.76526	4.4517	6.5796	6.02498	6.49338	13.0555	4.40991	5.76776	17.1284	29.7253	14.967	6.58299	8.38232	3.70668	18.9552	7.9204	14.7726	25.704	23.7952	4.98302	16.3488	9.23246	10.9888	8.74637	8.90353	5.67319	1.37723	1.40861	2.73278	2.19164	2.73531	2.40714	1.33359	2.4611	4.14116	7.34716	6.39458	5.86991	3.29249	3.72881	4.15656	5.05869	4.44271	6.43059	6.52927	2.64181	4.98219
CRO_T104741	0	0.758777	0.307158	0.238754	0	0.819999	0	0	0	0	0	0	0	0	0	0	0	0	0	0	0	0	0	0	0	0	0	0	0	0	0	0	0	0	0	0	0	0	0	0	0	0	0	0	0	0	0	0	0	0	0	0	0	0	0	0	0	0	0	0	0	0	0	0	0	0	0	0	0.243018	0	0	0	1.14445	0	0	0	0	0	0	0	0	0
CRO_T104742	2.53117	2.86677	2.81295	1.5841	1.02647	1.82323	3.99094	0	3.27776	0	0	0.392055	0	0	0	6.86863	10.5231	15.9633	9.1998	8.35227	10.5186	8.61397	16.777	12.4641	0	0	0	0	0	0	0	1.04168	0	0.595642	0	0	0.71283	0	0	0	1.51859	0	3.04829	7.34235	2.79354	9.12998	0	0	0	0	17.3657	4.90398	3.14414	2.73787	0	0	0	3.99822	0	0	0	0.909539	0	0	0	0.206124	0.575965	0.233929	0	0	0	0	1.20526	0	0	0	0	0	0	0	0	0
CRO_T104743	0	0	0	0	0	0	0	0	0	0	0	0	0	0	0	0	0	0	0	0	0	0	0	0	0	0	0	0	0	0	0	0	0	0	0	0	0	0	0	0	0	0	0	0.54493	0	0	0	0	0	0	0	0	0	0	0	0	0	0	0	0	0	0	0	0	0	0.839703	0.390936	3.03519	3.23596	0	0	0	0	0	0	0	0	0	0	0	0	0
CRO_T104744	0	0	0	0	0	0	0	0	0	0	0	0	0	0	0	0	0	0	0	0	0.0297237	0.128764	0	0	0	0	0	0	0	0.150617	0	0	0	0.162487	0	0	0	0.509545	0	0.167717	0	0	0	0.93745	0.885999	0.891811	0	0	0	0.384574	0	1.22863	1.18419	0.426789	0	0	0	0.232639	0	0	0	0.236196	0	0	0.250538	0	0	0	0	0	0	0	0	0	0	0	0	0	0	0	0	0
CRO_T104745	0	0	0	0	0	0	0	0	0	0	0	0	0.22913	0	0	0	0	0	0	0	0	0	0	0	0	0	0	0	0	0	0	0	0	0	0	0	0	0	0	0	0	0	0	0	0	0	0	0	0	0	0.14988	0	0	0	0	0	0	0	0	0	0	0	0	0	0	0.0274443	0	0	0	0	0	0	0	0	0	0	0	0	0	0	0	0
CRO_T104746	0	0	0	0	0	0	0	0	0	0	0	0	0	0	0	0	0	0	0	0	0	0	0	0	0	0	0	0	0	0	0	0	0	0	0	0	0	0	0	0	0	0	0	0	0	0	0	0	0	0	0	0	0	0	0	0	0	0	0	0	0	0	0	0	0	0	0	0	0	0	0	0	0	0	0	0	0	0	0	0	0	0
CRO_T104747	0	0	0	0	0	0	0	0	0	0	0	0	0	0	0	0	0	0	0	0	0	0	0	0	0	0	0	0	0	0	0	0	0	0	0	0	0	0	0	0	0	0	0	0	0	0	0	0	0	0	0	0	0	0	0	0	0	0	0	0	0	0	0	0	0	0	0	0	0	0	0	0	0	0	0	0	0	0	0	0	0	0
CRO_T104748	0	0	0	0	0	0	0	0	0	0	0.168355	0	0	0.176026	0.161802	0	0	0.780601	0	0	0	0	0	0	0	0	0	0	0	0	0	0	0	0	0	0	0	0	0	0	0	0	0	0	0	0	0	0	0	0	0	0	0	0	0	0	0	0	0	0	0	0	0	0	0	0	0	0	0	0	0	0	0	0	0	0	0	0	0	0	0	0
CRO_T104749	0	0	0	0	0	0	0	0	0	0	0	0	0	0	0	0.169266	0	0	0	0	0	0	0	0	0	0	0	0	0	0	0	0	0	0	0	0	0	0	0	0	0	0	0	0	0	0	0	0	0	0	0	0	0	0.251699	0	0	0	0	0	0	0	0	0	0	0	0	0	0	0	0	0	0	0.189483	0	0	0	0	0	0	0	0	0
CRO_T104750	5.19748	5.45282	2.8534	1.24701	2.65191	5.76487	5.07485	7.29584	5.59201	5.27184	6.15592	4.46455	1.22779	0.789692	0.961112	13.0395	9.59652	29.7876	21.9447	17.6809	19.0261	7.21265	7.30484	26.3776	3.44068	8.09141	4.32616	1.47912	7.3845	6.64324	6.95706	4.53555	3.52675	13.9648	26.1493	13.1012	26.7397	12.0371	13.2131	1.65844	0	13.3688	2.09914	0	0	0	14.0441	8.57727	6.91718	0	0	0	0	0	2.39036	5.95354	19.5978	5.84608	27.8163	2.02003	62.0475	29.0926	0.484077	20.617	0.426067	0	0	0	0	1.87249	5.73251	3.63808	226.16	1.04814	2.03268	1.05736	1.80436	0.708134	1.02225	1.55407	0.632012	0
CRO_T104751	0	0	0	0	0	0	0	0	0.113006	0	0.0441911	0	0	0.0450527	0	0.137345	0	0	0.0257676	0	0	0	0.0679014	0	0	0	0	0	0	0	0	0	0	0	0	0.0718186	0	0	0	0	0	0	0	0	0	0.0916221	0	0	0	0.0554417	0	0	0	0	0	0	0	0	0.0700879	0	0.0636673	0	0.168145	0	0	0.0123939	0.15486	0	0.0234389	0	0	0	0	0	0	0	0	0	0	0	0	0
CRO_T104752	0	0	0	0	0.16083	0.434189	0	0.673463	1.79486	0	0	0	0.377364	0	0.184625	0.581921	0	3.05019	0	0.658004	0.282119	0.326084	0.529637	0.482115	0.870887	0	0	0	0	0	0	0	0	0	0.42204	0	0	0	0	0	0	0	0.266759	0.276578	0.598368	0.346234	0	0.283236	0	0	0	0	0	0	0.287431	0	0	0.295865	0	0	0	0	0.397011	0.3792	0.346667	0.31479	0	0	0	0	0	0	0	0	0	0	0	0	0	0.206058	0.242814	0
CRO_T104753	39.0705	49.5865	28.9564	42.9818	232.303	211.814	265.852	96.3307	63.6775	336.902	326.108	316.032	227.435	227.563	246.787	12.9847	15.9239	12.3151	163.584	158.979	156.187	123.62	120.003	142.924	179.032	176.261	171.601	126.496	142.719	134.658	169.39	159.827	144.452	113.301	112.45	78.8058	81.4824	97.9938	96.4568	108.904	67.8032	100.896	140.461	103.301	194.134	241.824	22.9474	7.60877	75.4183	38.7268	41.2393	33.829	149.043	244.463	284.395	248.177	77.5697	185.808	44.2684	54.4784	62.2177	49.1043	53.5711	38.5107	40.0619	10.0349	4.09505	4.02663	16.4637	224.635	92.7881	48.6829	49.3619	76.1549	84.1872	81.3015	97.9252	88.957	86.6776	69.0024	82.3972	75.79
CRO_T104754	0	0	0	0.0548582	0	0	0.0888819	0	0	0.392527	0.881945	0.560516	0.579657	0.512734	0.360795	0	0	0	0	0.0367746	0.0619443	0	0	0	0	0.1724	0.0920733	0.316739	0.0826456	0.236053	0	0	0	0.0848096	0.262311	0.361194	0.102847	0	0.080876	0.0871986	0.318157	0.81244	1.55861	0.758958	0.453662	0.432516	0.196177	0	0.48186	0.596321	0.0785865	0.371573	0.0682697	0.361971	0	6.28016	0.400473	0.254482	0	0.162866	0	0	0.175543	0.083902	0.154376	0.0761765	0.0576071	0.166526	0.546973	0.178285	0.0859073	0	0	0	0	0	0	0	0.155356	0	0	0.0559321
CRO_T104757	37.6978	16.3072	22.0894	6.06603	26.1963	38.0494	31.6535	11.1038	9.13875	0	0	0	0	0	0	1.06351	2.2922	34.0886	1.25656	1.86711	3.12902	0.602978	2.34879	2.14094	2.15731	0.676442	0	0	1.29967	0	0	1.16668	2.21127	0.667119	0.683151	0	1.59674	0	0	0	0.85041	0.721052	0	0	0	0	0	0	0	0	0	0	0	0	0	0	0	0.555043	0	0	0	1.01868	0.784193	0.745215	0	2.15113	1.05318	1.00871	2.40435	10.4178	12.6293	11.5224	3.40562	0.3949	0.340658	0.39893	0.389227	0.357469	0.386456	1.16734	1.05672	0.82958
CRO_T104758	0	0	0	0	0	0	0	0	0	0	0	0	0	0	0	0	0	0	0	0	0	0	0	0	0	0	0	0	0	0	0	0	0	0	0	0	0	0	0	0	0	0	0	0	0	0	0	0	0	0	0	0	0	0	0	0	0	0	0	0	0	0	0	0	0	0	0	0	0	0	0	0	0	0	0	0	0	0	0	0	0	0
CRO_T104759	0	0	0	0	0	0	0	0	0	0	0	0	0	0	0	0.285688	0	0	0	0	0	0	0	0	0	0	0	0	0	0	0	0	0	0	0	0	0	0	0	0	0	0	0	0	0	0	0	0	0	0	0	0	0	0	0	0	0	0	0	0	0	0	0	0	0	0	0	0	0	0	0	0	0	0	0	0	0	0	0	0	0	0
CRO_T104760	0	0	0	0	0	0	0	0	0	0	0	0	0	0	0	0	0	0	0	0	0	0	0	0	0	0	0	0	0	0	0	0	0	0	0	0	0	0	0	0	0	0	0	0	0	0	0	0	0.346273	0	0	0	0	0	0	0	0	0	0	0	0	0	0	0	0	0	0	0	0	0	0	0	0	0	0	0	0.310885	0.285146	0	0	0	0
CRO_T104762	11.4183	14.5347	12.0144	9.71311	10.1461	8.91743	7.42891	9.89928	9.82233	20.3212	23.0327	22.5347	17.3917	15.2826	17.1951	10.1882	11.2662	6.4744	11.3895	10.5521	8.21236	4.93031	6.81763	8.62757	17.1522	16.9945	18.2908	18.997	20.5953	17.9668	14.075	11.8364	13.5603	21.3327	23.2372	18.2631	12.7569	25.6687	24.7221	27.8855	14.6946	20.694	15.7353	11.2262	11.1618	10.7067	11.2791	15.3849	17.113	11.49	20.387	19.8717	19.364	11.8158	8.9715	10.5901	13.5453	13.2055	6.09454	5.72447	7.22592	6.76151	6.54323	6.95813	6.23984	7.87362	6.75234	9.74081	9.17761	12.0447	8.73756	11.1969	15.3031	17.478	19.9226	17.7901	20.6332	16.2569	21.1227	20.1813	24.739	24.1216
CRO_T104763	0.616056	0.46403	0.529498	0.180985	0.112199	0.604856	0.824408	0.612571	0.678362	1.59143	2.02547	1.52773	2.00995	2.82337	2.2883	3.36584	4.52392	7.99839	3.53968	4.25593	2.83282	5.10739	4.63511	6.54745	4.00064	2.7402	2.45496	5.92107	4.41424	6.04191	3.09376	2.64892	4.65915	5.94022	6.35136	2.94252	3.83745	3.95292	5.41649	3.23432	5.00538	5.16674	1.25625	0.533014	0.812012	0.593151	0.590467	2.02459	1.09428	0.525083	0.460096	1.1506	0.543122	0.506834	0.218918	0.457401	3.96174	4.2587	2.92268	3.74903	4.60893	1.99069	1.63326	3.3056	1.0715	1.02738	0.656545	0.418682	1.71201	1.05931	2.40249	1.02608	3.20199	0.761835	0.709999	1.15307	0.996113	1.07804	1.0523	0.759973	0.55268	1.3369
CRO_T104764	93.2463	98.0406	78.2696	51.3643	58.8146	53.9362	60.3882	67.1152	61.2097	72.765	64.1299	73.685	155.741	161.867	160.224	289.885	228.792	155.637	216.215	342.976	351.893	252.83	193.397	260.489	174.959	193.401	185.991	260.568	233.152	225.75	151.308	139.532	151.272	447.413	466.177	667.304	787.837	558.94	624.825	397.531	242.485	548.57	123.578	154.952	102.541	92.3463	185.368	230.28	192.83	199.37	301.986	345.478	79.904	57.796	137.594	94.0681	330.782	440.676	332.315	218.156	207.93	337.228	664.516	459.214	655.929	168.332	213.029	166.196	259.706	122.639	170.749	148.987	312.178	104.308	91.9751	97.1245	104.657	92.1718	105.144	105.919	110.489	98.6382
CRO_T104765	0	0	0	0.129336	0	0.296775	0	0.323287	0	0	0	0	0	0	0	0	0	0	0	0.175212	0	0	0	0	0	0	0	0.319042	0	0	0	0	0.382639	0	0.346903	0	0	0	0	0	0	0	0	0.607665	0	0	0	0	0	0	0	0.332321	0	0	0.326778	0	0.315569	0	0	0	0	0	0	0	0	0	0.127259	0	0	0	0	0	0.304528	0.557877	0.721522	0	1.09871	0	0.272238	1.1037	0.680879	0.293623
CRO_T104767	0	0	0	0	0.281681	0	0	0	0	0	0	0	0	0	0	0	0	0	0	0	0	0	0	0	0	0	0	0	0	0	0	0	0	0	0	0	0	0	0	0	0	0	0	0	0	0	0	0	0	0	0	0	0	0	0	0	0	0	0	0	0	0	0	0	0	0	0	0	0	0	0	0	0	0	0	0	0	0	0	0	0	0
CRO_T104768	0	0	0	0	0	0	0	0	0	0	0	0	0	0	0	0	0	0	0	0	0	0	0	0	0	0	0	0	0	0	0	0	0	0	0	0	0	0	0	0	0	0	0	0	0	0	0	0	0	0	0	0	0	0	0	0	0	0	0	0	0	0	0	0	0	0	0	0	0	0	0	0	0	0	0	0	0	0	0	0	0	0
CRO_T104769	116.748	200.32	142.124	166.466	89.1185	57.4273	50.5564	249.165	310.112	58.4731	53.8418	59.5608	109.532	128.073	132.562	30.9801	28.1647	57.6645	27.7192	33.8421	41.8951	40.0007	29.8347	26.7818	66.7944	79.4432	75.8265	79.5735	74.3304	75.5237	71.4855	65.1547	68.9253	72.9355	77.0459	127.754	133.078	93.0326	84.1833	80.9789	158.24	69.695	26.1128	51.3667	40.8071	42.5381	76.0206	66.3249	67.506	67.8022	65.4259	68.0879	53.0367	43.9992	32.3227	25.3004	31.2034	38.6896	29.7862	14.8496	41.128	36.2634	27.1928	33.2369	21.7736	389.407	379.942	590.301	692.194	136.169	199.315	215.939	229.827	157.507	199.547	159.649	169.692	132.445	224.018	165.97	149.647	223.937
CRO_T104771	0	0	0	0	0	0	0	0	0	0	0	0	0	0	0	0	0	0	0	0	0	0	0	0	0	0	0	0	0	0	0	0	0	0	0	0	0	0	0	0	0	0	0	0	0	0	0	0	0	0	0	0	0	0	0	0	0.437947	0	0	0	0.354341	0	0	0	0	0	0	0	0	0	0	0	0	0	0	0	0	0	0	0	0	0
CRO_T104772	0	0	0	0	0	0	0	0	0	0	0	0	0	0	0	0	0	0	0	0	0.121517	0	0	0	0	0	0	0	0	0	0	0	0	0	0	0	0	0	0	0	0	0	0	0.37733	0.135277	0	0	0.127771	0.2291	0.275763	0.469565	0	0	0.561409	0	0	0	0	0	0	0	0	0	0.17247	0	0	0	0	0	0	0	0	0	0	0	0	0	0	0	0	0	0
CRO_T104773	0	0	0	0	0	0	0	0.240303	0	0.14963	0	0	0	0	0	0	0	0	0	0	0	0	0	0	0	0	0	0	0	0	0	0	0	0	0	0	0	0	0	0	0	0	0.196631	0.400602	0.219517	0	0	0	0.179463	0.449527	0	0	0.232768	0.599793	0	0	0	0	0	0	0	0	0	0	0.571706	0	0	0	0.0972475	0	0	0	0	0	0	0	0	0.168467	0	0	0	0
CRO_T104774	0	0	0	0	0	0	0	0	0	0	0	0	0	0	0	0	0	0	0	0	0	0	0	0	0	0	0	0	0	0	0	0	0	0	0	0	0	0	0	0	0	0	0	0	0	0	0	0	0	0	0	0	0	0	0	0	0	0	0	0	0	0	0	0	0	0	0	0	0	0	0	0	0	0	0	0	0	0	0	0	0	0
CRO_T104775	0	0	0	0	0	0	0	0	0	0	0	0.0991352	0	0	0	0	0	0	0	0	0	0	0	0	0	0	0	0	0	0	0	0	0	0	0	0	0	0	0	0	0	0	0	0	0	0	0	0	0	0	0	0.00648487	0	0	0	0	0.135826	0	0	0	0	0	0.635113	0	0	0	0	0	0	0	0	0	0	0	0	0	0	0	0	0	0	0
CRO_T104778	0.219412	0.382478	0.0988155	0.079919	0.0568132	0.112655	0.25462	0.161469	0.0994743	0.376632	0.52201	0.0867341	0	0.0741713	0	0.114565	0	0.332287	0	0	0	0	0	0.179005	0	0	0	0	0	0.340417	0	0	0	0	0	0	0	0	0	0	0	0	0.287184	0	0.102297	0	0	0	0.157326	0	0.54634	0	0	0	0.226659	0	0.209444	0	0	0	0	0	0	0	0	0	0	0	0	0.0856039	0	0	0.159249	0.0864168	0.0743894	0	0	0	0.115976	0.091861	0	0
CRO_T104779	1.65194	1.01471	1.09979	2.83778	0.218115	0.489779	2.11385	2.64656	1.3318	7.37365	4.94413	5.57421	1.69463	1.33099	1.05483	0.197612	0.215821	2.87061	0.093871	0.231073	0.194814	1.12521	1.59508	1.75409	2.43803	2.0498	0.271674	0.233587	0.487542	0.693539	1.29198	1.53561	1.11805	1.26326	1.55137	2.92995	0	0.263047	1.43559	1.822	0	0.271967	0.913976	1.14001	0.844479	0.479289	0.207935	0.984685	0.170797	1.07038	0.521951	0.815572	0	0	1.83965	1.09986	0.206798	1.23165	0	0	0.238716	0	0	0	0.264159	0.0469371	0	0.10338	0.62951	0.554699	0.538107	0.726013	0.220864	0.524614	0.90527	0.530081	0.859412	0.471467	0.511952	0.520566	0.200746	0
CRO_T104780	63.3565	61.4264	48.1786	80.0816	76.8107	67.8357	65.8733	50.1252	73.8037	19.9466	19.8719	19.8731	21.6789	25.1362	20.7799	5.15711	9.26265	33.9601	15.4362	10.3952	12.3632	12.3455	16.1985	7.84396	22.472	23.3256	25.722	19.9873	13.3048	15.959	8.11069	15.0864	17.4741	10.0643	19.8762	21.3204	18.0666	20.1919	11.5631	21.6633	21.9934	11.6549	5.94326	10.9259	11.4708	11.7331	16.869	14.3091	10.9673	9.22246	9.0209	6.47252	10.1191	10.7391	14.8421	8.04497	10.3494	11.364	3.79676	1.45581	6.28832	4.39088	12.6755	5.62124	8.11573	19.2526	23.0242	24.4157	25.584	35.0047	46.16	50.568	18.7427	48.8261	36.6635	46.7959	47.6811	55.4974	39.9328	41.9097	25.621	43.8027
CRO_T104781	0	0	0	0	0	0	0	0	0	0	0	0	0	0.11921	0	0.142313	0	0	0.0679394	0	0.278558	0	0	0	0	0	0	0	0	0	0	0	0	0	0	0	0	0	0	0	0	0	0	0	0	0	0	0	0	0	0	0	0.153118	0	0	0	0	0	0	0	0.238954	1.0317	0	0	0	0	0	0	0	0	0	0	0	0	0	0	0	0	0	0	0	0
CRO_T104782	0	0	0	0	0	0	0	0	0	0	0	0	0	0	0	0	0	0	0	0	0	0	0	0	0	0	0	0	0	0	0	0	0	0	0	0	0	0	0	0	0	0	0	0	0	0	0	0	0	0	0	0	0	0	0	0	0	0	0	0	0	0	0	0	0	0	0	0	0	0	0	0	0	0	0	0	0	0	0	0	0	0
CRO_T104783	0	0	0	0	0	0	0	0	0	0	0	0	0	0	0	0	0	0	0	0	0	0	0	0	0	0	0	0	0	0	0	0	0	0	0	0	0	0	0	0	0	0	0	0	0	0	0	0	0	0	0	0	0	0	0	0	0	0	0	0	0	0	0	0	0	0	0	0	0.100702	0	0	0	0	0	0	0	0	0	0	0	0	0
CRO_T104785	0	0	0	0	0	0	0	0	0	0	0	0	0	0	0	0	0	0	0	0	0.271458	0	0	0	0	0	0	0	0	0	0	0	0	0	0	0	0	0	0	0	0	0	0	0	0	0	0	0	0	0	0	0	0	0	0	0	0	0	0	0	0	0	0	0	0	0	0	0	0	0	0	0	0	0	0	0	0	0	0	0	0	0
CRO_T104786	0	0	0	0	0	0	0	0	0.0694983	0	0	0	0	0	0	0.164169	0	0	0.0352107	0.139208	0.0680829	0.0799355	0	0.0795077	0	0.223763	0	0	0.0708977	0	0	0	0	0	0	0	0	0	0	0	0.093234	0	0.644449	1.63932	0.41899	1.43972	0.265218	0.156231	0.197989	0.139594	0.612403	0.257622	0.606823	2.28595	0.314472	0.0684231	0.247841	0.80891	0.180307	0	0	0.148348	0	0.248343	0.116935	0	0	0	0	0	0	0	0	0	0.0570559	0	0	0	0	0.132293	0	0
CRO_T104787	0.327789	0	0	0	0	0	0	0.412668	0.774165	0.293036	0	0	0	0.877902	0.267118	9.8997	13.3356	8.29903	2.33934	2.48285	1.04023	11.2257	9.6825	7.97158	0	0	0	0	0.432072	0.820589	0.909904	0.775719	0	0	0	0.939651	0	0	0	0	0	0	0.333374	36.7412	34.6435	30.7085	0	0	0	22.0031	21.3367	46.835	43.3155	33.1311	0	0	0	0	0.937073	0	42.2492	52.1534	108.974	0	0.910469	0	0	0	0	1.29546	5.35144	6.44236	0	1.14543	0.246854	0.866412	1.41042	0.77539	1.39746	0.84944	0.702609	0.904375
CRO_T104788	0	0	0	0	0	0	0	0	0	0	0	0	0	0	0	0	0	0	0	0	0	0.602978	0	0	0	0	0	0	0	0	0	0	0	0	0	0	0	0	0	0	0	0	0	0	0	0	0	0	0	0	0	0	0	0	0	0	0	0	0	0	0	2.03737	3.92097	0	0	0	0	0	0	0	0	0	0	0	0	0	0	0	0	0	0	0
CRO_T104789	0	0	0	0	0	0	0	0	0	0	0	0	0	0	0	0	0	0	0	0	0	0	0	0	0	0	0	0	0	0	0	0	0	0	0	0	0	0	0	0	0	0	0	0	0	0.547833	0	0	0	0.302164	0	0.387056	0	0	0	0	0	0	0	0	0	0	0	0	0	0	0	0	0	0	0	0	0	0	0	0	0	0	0	0	0	0
CRO_T104791	0	0	0	0	0	0	0	0	0.129543	0	0	0	0	0	0	0	0	0	0	0	0	0	0	0	0	0	0	0	0	0	0	0	0	0	0	0	0	0	0	0	0	0	0	0	0	0	0	0	0	0	0	0	0	0	0	0	0	0	0	0	0	0	0	0	0	0	0	0	0	0	0	0	0	0	0	0	0	0	0	0	0	0
CRO_T104792	0	0	0	0	0	0	0	0	0	0	0	0	0	0	0	0.0828495	0	0	0	0	0	0.193836	0	0	0	0	0	0	0	0	0	0	0	0	0	0	0	0	0	0	0	0	0	0	0	0.227913	0	0	0	0	0.243995	0	0	0	0	0	0	0	0	0	0	0	0	0	0	0	0	0	0	0	0	0	0	0	0	0	0	0	0	0	0	0
CRO_T104793	12.7715	20.8515	1.30341	7.61711	1.02761	0.970184	5.76721	7.76307	13.3595	0.259531	0.259867	0.0745296	0.370977	0.292298	0.392915	2673.47	2747.22	1657.85	1730.94	2529.63	1221.03	2925.66	3752.19	2167.03	0.478024	0.55988	0.42044	4.83199	8.3234	6.84284	0.203372	0.160697	0.422985	7.63201	5.56055	1.11379	1.11791	6.68107	5.21986	3.9482	1.35396	4.12221	127.799	2.77291	3.4141	0.711679	810.967	1962.31	379.245	5.02626	3.79264	8.1057	10.2665	4.22668	2.76126	61.9373	428.547	21.2147	4839.88	3356.82	1967.99	1439.35	999.385	2623.32	1136.01	29.6	178.119	36.205	20.7728	10.7824	8.72913	9.8383	1041.69	2.51987	3.25814	2.70779	3.13802	2.49912	7.41363	1.88321	4.32919	3.59643
CRO_T104794	0	0	0	0	0	0	0	0	0	0	0	0	0	0	0	0	0	0	0	0	0	0	0	0	0	0	0	0	0	0	0	0	0	0	0	0	0	0	0	0	0	0	0	0	0	0	0	0	0	0	0	0	0	0	0	0	0	3.06E-08	0	0	0	0	0	0	0	0	0	0	0	0	0	0	0	0	0	0	0	0	0	0	0	0
CRO_T104795	1.21406	1.33932	1.1757	1.036	0.437396	0.663236	0.764909	0.157045	1.31768	0.212341	0.820173	1.05339	1.21287	1.08714	0.40743	1.62566	1.17812	1.85952	0.766792	0.636125	1.34771	2.48667	1.45762	2.18569	0.711706	2.00546	0	0	1.27966	0	0	0	0	0.32801	0	0	0	1.02719	0.312283	0	0.428783	1.05888	0.514807	1.58308	1.74586	2.03445	0.56864	0	1.17259	2.04933	1.85771	1.98961	1.21578	2.3544	0.283237	0.50998	0	0.846384	0.34598	0	0.64725	0	0.436874	0.413363	0.75831	1.03705	0.686814	5.59899	0.356614	0.710521	0.705328	0.470109	0.578644	1.46321	1.05203	0.738524	1.43863	0.659338	0.475978	0.482618	0.581897	0.76986
CRO_T104796	13.4223	13.748	12.9959	12.3199	6.78525	5.66271	3.591	13.042	11.0027	18.8172	14.6594	17.1294	15.6398	11.2787	12.5858	18.4942	14.4122	14.2739	16.9844	20.8484	16.3623	18.1307	17.3857	20.0152	13.4503	4.82255	11.0602	12.7695	8.36234	13.9866	4.69944	5.15946	4.80898	11.9096	7.6049	18.1558	13.862	7.56642	9.32458	10.3055	13.3816	15.1828	11.6962	41.8547	31.3341	45.5513	12.3012	10.4688	18.0105	40.377	70.498	71.7416	27.2961	34.6752	10.1267	15.7355	24.9754	21.7551	16.8083	16.1166	16.1382	18.1358	20.4653	9.42513	15.3178	18.6162	18.509	18.0529	22.1343	13.655	17.2848	12.767	17.3394	9.68592	9.8759	7.98864	9.91266	8.80795	12.5108	7.05178	8.75484	8.61546
CRO_T104797	5.89276	11.6756	10.1452	7.8009	3.47872	3.63872	2.1919	7.73348	9.46889	23.0285	21.5904	20.6556	23.0016	22.5818	20.6574	14.5704	14.9969	8.78267	12.3725	15.785	12.06	9.87047	12.7239	10.2054	14.5944	10.3477	7.77307	16.6139	15.8903	17.8286	8.72315	11.1444	14.9468	19.3836	19.5494	18.9315	14.2825	15.6525	12.4542	11.2526	18.4872	20.0369	8.83445	41.02	37.2016	51.8323	14.0899	12.3996	18.215	35.8095	55.4295	65.3303	33.0061	31.2374	7.04689	9.43517	20.2985	18.8079	11.2258	13.4151	10.4197	10.3063	14.5447	12.3969	12.767	16.9814	14.356	14.1552	19.3707	15.2052	15.6428	15.445	12.9911	8.76107	9.53366	7.10582	7.47629	7.47263	11.7721	8.99139	10.5478	9.97694
CRO_T104798	0	0	0	0	0	0	0	0.249033	0	0	0	0	0	0	0	0	0	0.347721	0	0	0	0	0	0	0	0	0	0	0	0	0	0	0	0	0	0	0	0	0	0	0	0.567525	0	0	0	0	0	0	0	0	0	0.21025	0	0	0	0	0	0	0	0	0	0	0	0	0	0	0	0	0	0	0	0	0	0	0	0	0	0	0	0	0	0
CRO_T104799	0	0	0	0	0	0	0	0	0	0	0	0	0	0	0	0	0	0	0	0	0	0	0	0	0	0	0	0	0	0	0	0	0	0	0	0	0	0	0	0	0	0	0	0	0	0	0	0	0	0	0	0	0	0	0	0	0.0706393	0	0	0	0	0	0	0	0	0	0	0	0	0	0	0	0.155133	0	0	0	0	0	0	0	0	0
CRO_T104801	0	0.331712	0	0.0977129	0.78572	0.717752	1.5781	0.0649864	0.424969	0.741381	0.798103	0.491722	1.24062	0.416164	1.22785	0	0	0	0.160275	0	0	0	0	0	0.139562	0.130426	0.413874	0	0	0.350196	0	0	0	0	0	0	0	0	0	0.537926	0.328086	0	0.215703	0	0	0	0	0	0	0.123015	0.453689	0.357484	0	0	0.120995	0.103873	0	0	0	0	0	0	0	0	0	0	0	0.128323	0	0.10526	0	0	0	0	0.0991109	0.116173	0.225916	0.10311	0.112268	0	0.128243	0.121129
CRO_T104802	0	0	0	0	0	0	0	0	0	0	0	0	0	0	0	0	0	0	0	0	0	0	0	0	0	0	0	0	0	0	0	0	0	0.18514	0	0	0	0	0	0	0	0	0	0	0	0	0	0	0	0	0	0.292382	0	0	0	0	0	0	0.178151	0	0	0	0	0	0	0	0	0	0	0	0	0	0	0	0	0	0	0	0	0	0	0.147109
CRO_T104804	0	0	0	0	0	0	0	0	0	0	0	0	0	0	0	0	0	0	0	0	0	0	0	0	0	0	0	0	0	0	0	0	0	0	0	0	0	0	0	0	0	0	0	0	0	0	0	0	0	0	0	0	0	0	0	0	0	0	0	0	0	0	0	0	0	0	0	0	0	0	0	0	0	0	0	0	0	0	0	0	0	0
CRO_T104805	0	0	0	0	0	0	0	0	0	0	0	0	0	0	0	0	0	0	0	0	0	0	0	0	0	0	0	0	0	0	0	0	0	0	0	0	0	0	0	0	0	0	0	0	0	0.084078	0	0	0	0	0	0	0	0	0	0	0	0	0	0	0	0	0	0	0	0.0166137	0	0	0.0313512	0	0	0	0	0	0	0	0	0	0	0	0	0
CRO_T104808	4.27136	0.588477	8.84209	4.18804	3.51471	1.25921	4.87411	11.7575	16.1778	9.07517	5.41064	7.4364	8.03819	4.96911	4.85982	1.34754	3.22598	41.0414	3.28515	3.94033	3.21021	2.68636	5.97695	2.83259	1.15984	2.18207	2.91667	6.98051	5.24061	8.46001	2.75906	0.470436	0.594428	2.152	5.50929	4.55882	5.79462	5.03712	2.03615	2.23621	1.37163	3.48896	0.808701	15.7188	17.4886	15.5003	0	0.856702	0	10.961	16.0427	22.5303	12.5606	22.7859	0.456214	0.466916	0.45561	0.94064	1.22005	0	3.16721	3.28608	0	0	0	5.4844	8.28842	2.10008	3.45368	7.75036	9.8659	6.23048	18.0621	8.60007	5.59174	6.42947	6.92603	8.48611	6.21908	9.05213	2.55659	8.45216
CRO_T104811	17.8168	18.6112	20.8094	21.7229	15.8482	12.0881	13.8447	15.411	19.823	31.5382	32.5823	32.1682	28.5438	27.2494	28.0484	21.9293	21.673	21.7901	22.153	23.9645	21.3155	23.1328	25.3463	24.6016	27.3562	23.8733	30.9912	23.3765	25.9224	26.3354	23.3345	21.7556	21.5871	20.8201	22.2744	23.006	21.1368	19.1946	16.7342	20.5066	28.4442	19.5091	22.5227	35.0862	44.1149	36.5966	20.3674	22.7968	15.0531	32.5602	26.3935	29.9641	36.5624	42.7134	14.9861	22.5235	28.9575	17.2859	22.383	28.6353	29.673	17.491	13.885	18.8935	14.0652	9.37776	10.9561	10.6023	15.204	13.9277	13.8965	15.318	19.0551	16.08	13.7458	15.6987	15.5599	14.1901	15.1698	16.8424	15.5672	16.3613
CRO_T104813	0.188143	0	0	0.879361	0	0.812751	0.589083	0	0	0	0	0.340918	0.318767	1.02513	0.623828	0	0	0	0	0	0	0	0	0	0	0	0	0.480026	0	0.958203	0	0	0	2.0718	3.18238	0	0	1.07765	0	0	1.98077	1.11965	0.389282	0.393603	0	0.497273	0.434074	0.412388	0	0.442983	1.62488	3.39158	0.455672	0	0.427746	0.772851	1.31589	2.5856	0	0	0	1.58181	0	0	0	0	0	0	0	0.747787	0	0	0	0	0.560165	0.328246	0.320043	0	0.95249	0.320964	0.410219	0
CRO_T104814	0.0852776	0	0	0	0	0	0	0	0.373737	0.300211	0.294729	0	0	0	0.136376	0	0	0	0.000316167	0	0.0850434	0	0	0.0682368	0	0	0.106949	0	0.204876	0	0	0.167841	0	0	0	0.207677	0	0	0	0	0	0	0.24841	0	1.0035	0.237762	0	0.00627773	0.294908	0.32965	0	0.258095	0.804489	0.397388	0.215545	0.30808	0	0.189331	0.134895	0	0	0	0	0	0	0	0	0	0	0	0	0	0	0	0	0	0	0	0	0	0	0
CRO_T104815	12.2307	9.71124	5.18991	1.51776	5.28862	7.20521	6.68645	6.99131	4.06999	17.6002	16.0167	18.7866	14.0078	14.3024	11.5775	27.9149	30.4563	26.4535	30.7392	36.5306	31.1034	38.4659	36.9406	35.3336	16.5622	15.1558	18.6086	16.1235	15.9659	19.3408	10.8177	10.889	11.1435	14.172	17.1325	15.3804	18.1365	14.9008	16.2876	20.3604	15.4218	16.4527	26.0739	74.3631	61.9642	87.6925	16.5539	17.4957	16.4326	49.1871	47.0407	45.8134	52.9878	71.9571	17.1312	18.2728	24.795	29.5709	15.1829	16.8516	21.0203	13.9654	13.2436	14.3902	13.38	3.58192	3.45997	3.90027	4.79589	15.5283	21.4489	16.8852	13.9488	7.70759	5.46797	4.63924	7.42644	7.25261	7.77904	4.98991	5.15979	4.84062
CRO_T104816	15.171	13.4979	11.3153	9.32855	10.258	10.6618	7.18076	15.9401	15.392	30.8297	30.5275	30.2226	25.4997	22.1688	21.8983	33.0451	32.3721	28.0724	31.7434	37.422	30.712	38.0187	39.5344	39.6245	21.9825	22.3146	25.44	24.9426	23.9319	26.3326	20.3695	20.8884	18.6294	24.6186	25.4057	19.5677	26.1079	22.5872	21.5597	22.8718	23.4345	23.9164	35.6982	95.5186	92.5758	119.895	24.7826	26.936	24.5128	60.5661	71.789	67.0934	69.6371	88.6412	25.9054	25.1418	40.4034	37.9306	24.8177	26.0127	31.3623	22.7847	21.2295	22.0328	19.9134	5.48004	6.03886	5.29645	7.20206	15.1736	17.9747	16.1548	16.1633	15.7316	11.6104	10.543	14.0571	14.3104	12.6329	12.0141	14.6239	12.495
CRO_T104817	0	0	0	0	0	0	0	0	0	0	0	0	0	0	0	0	0	0	0	0	0	0	0	0	0	0	0	0	0	0	0	0	0	0	0	0	0	0	0	0	0	0	0	0.685755	3.39804	1.09722	0	0	0	2.65877	0.960465	0.557997	2.16344	3.30847	0	0	0	0	0	0	0	0	0	0	0	0	0	0.0956953	0	0	0	0	0	0	0	0	0	0	0	0	0	0
CRO_T104818	0	0	0	0.0572475	0	0	0	0	0	0	0	0	0	0	0	0	0	0	0	0	0	0.150277	0.236407	0	0	0	0	0	0	0	0	0	0	0	0	0	0	0	0	0	0	0	0	0.246032	0.135426	0.768087	0	0	0	0.138587	0	0	0.142686	0.188544	0	0	0	0	0	0	0	0	0	0	0	0.0309876	0	0	0	0	0	0	0	0	0.0944001	0	0	0	0	0	0	0
CRO_T104819	23.9364	20.6747	39.8833	26.9753	31.0026	24.3861	12.2086	23.6146	26.2564	44.1322	52.166	43.3134	45.3495	41.5664	39.9845	61.5742	54.9425	48.6332	51.3582	60.3618	51.7597	62.1807	66.5525	53.3788	87.9528	89.4382	104.784	65.8795	57.5424	60.1616	80.6655	81.2418	76.6256	37.2847	38.2254	59.0352	63.0127	40.3832	44.4785	36.7159	79.9751	44.8965	35.5079	43.6601	45.5237	36.7107	34.3319	50.8535	23.1362	57.0676	39.6031	50.7255	50.7818	40.6534	22.4092	26.4269	61.0191	58.1692	64.2987	95.5472	56.3902	43.4958	62.0344	51.1282	59.1852	10.2562	16.5551	10.8789	12.2103	36.7704	31.9649	50.2049	44.3542	43.2173	27.4269	32.6155	33.825	35.4439	32.9715	40.9294	34.7779	34.027
CRO_T104820	10.4894	11.5483	12.5304	5.02063	10.3883	11.3415	6.78452	9.26989	5.54487	24.9106	20.2924	23.5431	19.0879	16.1026	13.9349	27.0553	26.0968	36.5269	25.3654	26.5491	21.8324	25.4369	30.4682	27.7598	37.5943	30.9156	39.4285	24.799	19.4145	21.1949	26.5605	30.9445	25.2829	15.3712	17.1805	24.882	23.2661	16.6205	14.9586	11.315	45.3787	20.3088	11.6801	18.2707	15.8594	20.0455	9.98952	12.7494	7.99556	17.8188	18.676	23.1509	14.3011	12.868	9.95098	8.8032	21.5563	16.6383	15.2856	11.9582	16.7639	13.5348	13.171	9.90975	12.3775	6.83612	10.3483	7.13944	8.08007	19.6362	18.7215	26.3289	18.9622	17.3759	9.10241	10.9804	14.3263	14.1832	14.9482	13.9771	9.5377	13.3577
CRO_T104821	3.20103	1.83881	2.45677	1.77177	1.72205	3.38761	1.83945	2.91883	3.12029	1.50034	2.25379	2.00952	1.68693	1.64908	1.51722	5.38397	3.47775	20.8692	4.30566	5.70693	3.21283	6.75631	8.48761	3.97223	3.04066	4.96208	2.7589	1.87925	2.92446	1.38141	3.85575	1.75679	3.58462	0.501851	0.510728	4.84496	0.596217	1.07709	1.21292	1.07639	2.29112	1.63631	0.422665	2.84326	1.17645	2.51071	2.07733	1.10075	0.390849	2.9376	1.51159	1.66211	1.93651	0	1.41194	0.600678	0.898607	3.62807	2.73666	0.758957	1.66352	2.3562	1.83085	0.688241	1.5868	0.160869	1.1101	0.236742	0.50784	1.7757	3.49215	4.77062	4.57394	3.26058	2.81362	2.46973	3.20605	4.03222	4.17867	3.03091	1.66301	2.57397
CRO_T104822	22.1417	21.4067	26.6231	25.5095	13.0628	13.1511	10.5879	13.0471	17.3165	40.2541	43.947	39.247	29.8641	31.3201	31.1592	34.7148	26.8458	38.1198	37.3537	22.6132	34.3246	20.9149	26.1235	35.1418	35.7611	36.6789	47.1461	30.0921	22.6232	27.7629	31.3175	28.6304	24.2586	13.2635	14.3574	18.9386	23.079	9.32744	11.9956	15.7919	40.4071	12.1056	15.6053	26.1144	40.5801	29.4696	17.1503	24.8339	14.9444	34.8147	35.3552	32.5522	45.3783	42.0353	14.4247	15.0863	35.7689	14.2755	40.4087	51.7845	31.1187	17.5	24.323	17.3027	35.3166	5.09908	6.30385	22.9932	17.7567	22.247	26.175	19.3041	30.7024	20.611	16.4921	19.9072	16.7443	20.0222	17.5086	21.9874	18.3655	18.7323
CRO_T104823	0	0	0	0.0944643	0	0	0	0.125728	0	0	0	0	0	0	0	0.412668	0.672614	1.19397	0.197052	0.241864	0	0.237494	0.185298	0.337079	0	0	0	0	0	0	0	0	0	0	0	0	0	0	0	0	0	0	0	0	0	0	0.217585	0	0	0.438755	0	0.207583	0.449178	0	0	0	0	0	0	0	0	0	0	0	0	9.15826	3.34612	4.09732	4.77809	0.190918	0	0.374037	0	0	0	0	0	0	0.166482	0	0	0
CRO_T104825	0	0	0	0	0	0	0	0	0	0	0	0	0	0	0	0	0	0	0	0	0	0	0	0	0	0	0	0	0	0	0	0	0	0	0	0	0	0	0	0	0	0	0	0	0	0	0	0	0	0	0	0	0	0	0	0	0	0	0	0	0	0	0	0	0	0	0	0	0	0	0	0	0	0	0	0	0	0	0	0	0	0
CRO_T104827	0	0	0	0	0	0	0	0.144777	0.134986	0	0	0	0	0	0	0	0	0.264585	0	0	0	0	0	0	0	0	0	0	0	0	0	0	0	0	0	0	0	0	0	0	0	0	0	0	0	0	0	0	0	0	0	0	0	0	0	0	0	0	0	0	0.141787	0	0	0	0	0	0	0	0	0	0	0	0	0	0	0	0.104477	0	0	0.222007	0	0
CRO_T104828	62.8407	63.0685	52.1406	47.7408	46.4435	37.9557	29.296	43.7032	56.7463	81.9349	88.5661	78.6372	100.825	98.8867	105.086	69.8954	72.9777	55.0451	67.9502	62.5145	66.0892	74.9812	78.2217	68.0425	47.7056	35.8463	35.8851	59.0562	49.7429	52.4923	41.501	41.6106	38.5558	57.1964	53.8373	70.6704	57.7786	58.0485	69.8589	65.4455	42.3062	72.5695	71.8359	95.0248	68.364	91.847	75.6979	74.4631	94.2526	79.6553	120.947	170.584	89.1272	61.8805	38.6738	44.9813	81.9081	76.7527	81.2378	72.481	80.9041	92.3804	76.8239	84.3488	93.7622	171.011	198.679	246.679	259.337	70.3176	65.2972	74.7555	94.2252	54.0171	49.3451	53.9707	54.6954	46.8916	54.5771	54.1006	57.3118	54.2571
CRO_T104829	0	0.243286	0	0	0	0	0	0	0	0	0	0	0	0	0	0	0	0	0	0	0	0	0	0	0	0	0	0	0	0	0	0	0	0	0	0	0	0	0	0	0	0	0	0.630895	0	0	0	0	0	0	0.418899	0.169728	0	0	0	0	0.168514	0	0	0	0.31464	0	0	1.15654	0	0	0	0	0	0	0	0	0	0	0	0	0	0	0	0	0	0
CRO_T104830	0.159183	0	0.191543	0	0	0	0.247552	0	0.187775	1.13004	1.00637	1.13171	0.488457	1.07226	0.432747	4.04305	9.0012	1.48731	5.31587	1.92176	0.844504	1.37014	6.95365	3.7788	0	0	0	0.398372	0.713214	0.79521	0	0	0	0	0	0	0	0	0.406706	0	0	0	0	0	0	0	0	0.437767	0	0	0	0	0	0	1.17899	0	0	0	0	0	0	0	0	0.480165	0.88231	0.0802721	0	0	0	0.313331	0.472689	0	0.608291	0.278938	0	0.281433	0.274678	0	0	0	0	0
CRO_T104831	0	0	0	0	0	0	0	0	0	0	0	0	0	0.0763311	0	0	0	0	0	0	0	0	0	0	0	0	0	0	0	0	0	0	0	0	0	0	0	0	0	0	0	0	0.140957	0	0	0	0	0	0	0.0799865	0	0	0.0828263	0	0	0.0667896	0	0	0	0	0	0	0	0	0	0.0199194	0	0	0	0	0	0	0	0	0	0	0	0	0	0	0	0
CRO_T104832	46.2448	38.9284	33.3292	41.8042	24.6473	24.859	32.8527	38.4997	46.8291	51.7847	56.396	55.087	58.139	53.4432	50.8769	33.5797	29.8439	46.8407	30.7166	35.098	32.1855	26.5915	28.311	32.8415	50.5285	54.0248	50.1421	60.7289	59.2469	58.1665	43.9102	41.9776	44.811	60.9827	62.4699	47.6085	47.395	57.7412	54.766	55.5817	55.5911	56.2138	28.9519	30.9239	37.6316	47.8313	30.6825	31.3483	26.1396	20.3277	31.9809	31.9834	41.3741	42.9457	33.06	39.4711	43.256	47.3534	40.618	32.7815	30.4287	31.9524	23.5002	33.779	23.3339	7.00621	8.24536	8.68219	7.56044	23.4174	31.7769	26.4824	42.3804	30.79	25.2438	30.5946	26.2265	31.7971	26.5723	32.7616	30.6909	28.8409
CRO_T104837	0	0	0	0	0	0	0	0	0	0	0	0	0	0.129836	0.251406	0	0	0	0	0	0	0.343401	0	0	0	0	0	0	0	0	0	0	0	0	0	0	0	0	0	0	0	0	0	0	0	0.604871	0	0	0	0	0	0	0	0	0	0	0	0	0	0	0	0	0	0	0	0	0	0	0.0878624	0	0	0	0	0	0	0	0	0	0	0	0	0
CRO_T104839	0	0	0	0	0	0	0	0	0	0	0	0	0	0	0	0	0	0	0	0	0	0	0	0	0	0	0	0	0	0	0	0	0	0	0	0	0	0	0	0	0	0	0	0	0	0	0	0	0	0	0	0	0	0	0	0	0	0	0	0	0	0	0	0	0	0	0	0	0	0.0630629	0	0	0	0	0	0	0	0	0	0	0	0
CRO_T104840	12.1714	12.6389	7.77619	10.6406	8.68255	7.92453	7.55265	12.9634	14.8834	19.889	21.4219	21.7814	17.2924	18.5168	16.6485	9.64902	9.06111	7.77609	10.0054	10.0511	9.92232	8.31543	10.6851	11.3371	12.8355	12.733	15.0347	15.6906	14.5111	14.6106	12.3284	13.4305	13.0257	11.0184	15.3168	12.5056	11.1648	12.6784	12.5065	14.8171	14.6173	12.2153	14.8014	14.2009	11.0003	17.1548	9.84499	7.73065	13.325	8.80196	12.7929	13.5883	11.2703	12.6356	11.2319	10.5487	8.88776	9.64271	10.2476	5.56888	10.3333	9.97141	7.65767	7.31189	6.37892	7.99922	9.53451	8.52714	6.94768	7.58278	8.67156	10.2061	7.7491	8.64501	8.86356	8.93049	10.2415	9.20101	10.6601	10.6134	11.8964	11.0786
CRO_T104841	0	0	0	0	0	0	0	0	0	0	0	0	0	0	0	0.36402	0.474966	0	0.411924	0.49624	0.340812	0.559509	0.493203	0.307116	0	0	0	0	0	0	0	0	0	0	0	0.236175	0	0	0	0	0	0	0.37122	0	0.410568	0	0	0	0.229445	0	0	0	0	0.418514	0	0	0	0	0	0	0	0	0	0.268872	0.291661	0	0	0	0	0	0	0	0	0	0	0	0	0	0	0	0	0
CRO_T104842	27.0211	25.048	37.0343	19.3352	29.4994	29.3995	14.3481	28.4912	18.5281	98.1576	107.966	99.018	58.5366	50.8613	50.198	17.5544	21.1035	23.7508	26.6049	23.8985	16.3342	17.4957	27.0002	20.724	40.9679	35.4122	41.0457	34.6539	34.9896	40.568	27.3531	26.795	28.319	40.283	47.6946	42.5532	40.8462	33.5145	27.0104	28.721	42.0177	35.9505	97.5045	57.4245	74.7597	72.2939	23.508	31.5273	11.8163	76.0764	83.6979	69.0946	75.7168	68.0947	31.4971	40.5441	45.4382	47.7944	14.3211	17.5614	15.9306	14.7061	9.19642	11.1382	11.014	28.295	21.4212	45.8254	32.8992	36.978	44.2402	47.6912	14.9525	24.8583	16.6272	19.4362	20.485	17.856	20.2403	19.408	15.661	14.5254
CRO_T104844	0.186405	0	0	0.0873643	0	0	0	0	0.112126	0	0	0	0	0	0	0	0.2127	0.772467	0.183701	0.228553	0	2.24606	0.87602	0.965198	0	0	0	0	0	0	0	0	0	0	0	0	0	0	0	0	0	0	0	0	0	0	0	0	0	0	0	0.223623	0	0	0	0	0.655916	0	0	0	0	0	0	0.546626	0	0.0483423	0.089723	0.10512	0	0	0.269382	0	0	0.832722	0.718168	0.504593	1.30922	1.04714	0.650115	0.991865	0	1.40245
CRO_T104845	0	0	0	0	0	0	0	0	0	0	0.311791	0.372878	0	0	0	0	0	0	0.142271	0	0	0	0	0.146722	0	0	0	0	0	0	0	0	0	0	0	0	0	0	0	0	0	0	0	0	0	0	0	0	0	0	0	0.205316	0	0.364376	0	0.256109	0.204879	0	0	0	0	0	0	0	0.412659	0	0	0	0	0	0	0	0.10244	0	0	0	0	0	0	0	0	0
CRO_T104846	19.7446	19.8562	26.7691	16.0262	35.1579	29.3381	14.0045	19	17.3935	61.4999	63.4182	66.4713	47.008	42.129	44.1471	53.637	51.1715	28.2231	57.7292	58.8547	54.7214	53.9558	59.077	67.4639	32.8138	37.6105	39.4545	37.5817	35.9974	40.7891	30.7044	30.1349	27.2854	45.7951	46.5289	60.2782	67.0143	42.2273	44.8416	47.0479	46.7143	44.771	51.6548	42.1898	58.5427	48.3517	37.5779	37.7116	28.4356	70.2182	73.9813	86.3325	52.38	60.2658	18.245	26.1248	22.8992	28.5982	50.6135	41.9226	70.1033	45.439	40.7616	33.852	41.0644	70.1504	54.6133	75.2433	61.1066	25.0329	27.3967	26.7657	49.9582	13.3382	12.1557	10.6134	14.4563	12.1614	14.2847	11.488	14.6091	11.82
CRO_T104847	0	0	0	0	0	0	0	0	0	0.589567	0.458613	0.185076	0.366732	0.323589	0.542267	0.314843	0.343768	0	0.153599	0.656836	0.420269	0.143586	0.273048	0.246845	0.659422	0.491835	0.526151	0.348599	0.472274	0.56144	0.607069	0.106382	0.133875	0	0.371814	0	0	0.304288	0.114663	0.251602	0	0.267809	0.115778	0.461587	0.140179	0.285382	0	0	0.101311	0.454352	0.946452	0.518257	0.424754	0.180698	0.120733	0.104888	0.285102	0	0	0	0.159095	0	0	0	0	0	0	0	0	0	0	0	0	0.101591	0	0.205101	0	0.0909837	0	0	0	0
CRO_T104848	0.291332	0	0	0	0.208852	0.119598	0.0903522	0	0.140741	0.316366	0	0.102064	0.199895	0	0.111686	0.246494	0.26994	0.437893	0.229424	0.142838	0	0.141502	0	0.303706	0	0	0	0.601621	0.47737	0.293193	0	0	0	0	0	0	0.38464	0.164623	0.311061	0.163177	0	0	6.34398	0.286815	0.147223	0	1.00869	0.393587	0.117695	0.163788	0	0.153341	0	0	0.760799	1.26146	0.672782	0	0.195071	0.166615	0	0.267372	0	0	0	0.307872	0.0597866	0.421484	0.175898	0.12503	0	0.24443	0.234524	0.111549	0.21116	0	0.122224	0	0	0	0.148886	0.135248
CRO_T104849	0	0	0	0	0	0.387209	0.280309	0.677803	0	0.648126	1.5767	1.29148	1.20757	0.647238	0.590801	0	0	0	0.517453	0	0	0	0	0	0.528752	0	1.06373	2.27307	1.91128	0.453737	0	1.71571	0	0	1.50695	0	1.17407	0	0	0.509725	0.625302	0	0	0	0.823907	0	0	0	0	0.419531	0	0.803007	0.863097	0.563679	0	0	0	0	0	0	0	0	0	0.547953	0	0	0	0	0	0	0	0	0	0	0	0.314065	0	0	0	0	0.777003	0
CRO_T104850	0.124182	0	0	0	0	0	0	0	0	0	0	0	0	0	0	0	0.00346329	0.459733	0	0	0	0	0	0	0	0	0	0	0	0	0	0	0	0.175202	0	0	0	0	0	0	0	0	0	0	1.52694	0	0	0	0	0.469112	0	0	0.507896	0	0	0	0	0	0	0	0	0	0	0	0	0.0589294	0.0605289	0	0	0	0	5.29E-07	0	0	0	0	0	0	0	0	0	0
CRO_T104851	0.172257	0	0	0	0	0	0	0	0	0	0	0	0	0	0	0	0	0	0	0	0	0	0	0	0	0.688317	0	0.212266	2.42411	0.211871	0	0	0.250186	0.226922	0	0	0	0	0	0	0.286014	0	0	0.336794	0	0.216438	0.18799	0	0	0.381221	0.465673	0	0	0.262547	0.180443	0.173266	0	0.548187	0.249393	0	0	0	0	0	0	0	0	0	0	0	0	0	2.09787	0	0	0	0	0	0	0	0	0
CRO_T104852	0	0	0.232896	0	0	0	0	0.121406	0	0	0	0	0	0	0	0	0	0	0	0	0	0.237616	0.181712	0.164667	0	0	0.254148	0	0	0.869192	0	0	0	0	0	0	0	0	0	0	0	0	0	0	0	0	0	0	0	0	0.278241	0.442409	0.4833	0	0	0	0.22204	0	0	0	0	0	0	0	0	0.0529089	0	0	0	0	0	0	0	0	0	0	0	0	0	0.371783	0	0.197254
CRO_T104854	0	0	0	0	0	0	0	0	0	0	0	0	0	0	0	0	0	0	0	0	0	0	0	0	0	0	0	0	0	0	0	0	0	2.33803	0	0	0	0	0	0	0.26374	0	1.16772	1.59468	0	0	0	0	0	0	6.93684	5.88308	0	0	0	0	0	0	0	0	0	0	0	0	0	0.0012467	8.51E-05	0	0	0	0	0	0	0	0	0	0	0	0	0	0	0
CRO_T104856	1.33008	1.0126	2.08052	0.260339	0.164064	0.222812	0.106948	0.0987866	0.176977	0	0.139207	0.141138	0.793228	0.142617	0.257656	9.45033	11.3062	17.3444	12.1387	13.2871	10.8902	6.88921	7.78633	10.2531	0.681699	0.647676	0.690348	2.76154	5.37594	6.29073	0	0.925371	0	12.5209	15.2579	19.2045	28.76	13.2417	13.1997	15.7578	32.2031	14.2457	0.274313	7.20531	9.36745	8.34211	1.54816	1.8806	0.756901	8.29591	8.74682	10.2533	5.84225	7.34122	0.301649	0.56951	3.83262	8.45768	2.22622	4.89098	3.11214	1.31899	1.42575	1.36622	0.359217	6.2266	5.38092	5.31267	5.16138	2.15787	4.4878	3.56876	2.08559	0	0	0.121321	0.11797	0.107692	0.117243	0	0	0
CRO_T104857	0.792442	2.24263	0.510204	1.33115	0.543718	0.150106	0.162533	0.807926	0.947776	0.198341	0.194191	0.132015	0.186627	0.40315	0.245162	4.46823	4.911	9.78845	5.78623	7.52531	6.94343	1.91921	2.25738	3.7448	1.29481	0.512527	0.325993	1.6881	1.96192	1.30552	0.412693	0.175511	0	6.86619	7.68093	18.4449	17.8944	4.55933	5.85027	5.00902	14.3924	5.6599	0.143113	0.933067	0.722074	0.899694	0.401459	0.378014	0.393365	0.734398	2.04425	1.9238	0.591218	0.890303	0	0.0725491	2.05672	5.32229	0.726157	1.21453	1.46068	0.404394	0.727573	0.495257	0.366086	2.05785	2.70236	1.82391	1.22714	1.22964	3.11659	1.52648	0.667638	0.0640725	0.385844	0.129303	0.188498	0.0572646	0.499777	0.255656	0.348708	0.269849
CRO_T104858	2.23978	2.55785	2.22985	2.35728	1.42569	1.62502	1.74219	2.39443	2.71161	1.12055	1.09252	1.65947	1.12926	1.21314	1.03402	0.761072	1.54896	4.64733	3.26167	2.35937	1.92869	2.01505	2.41893	2.51288	3.79935	2.24074	3.4198	2.88721	3.29984	2.69919	4.44415	3.10656	3.40905	4.98986	4.0919	3.34872	3.57689	6.29047	5.37304	5.00253	2.71133	4.53899	20.7585	3.57003	2.02981	3.91914	2.17649	2.23472	2.4283	3.61395	4.13161	3.68458	2.82861	2.86211	1.96467	2.32697	3.39521	3.84287	3.92947	1.19993	2.40765	1.15037	1.13657	2.41855	1.50441	7.24443	6.36429	12.6316	9.11657	4.29376	3.7498	5.52568	4.33475	1.88286	2.11141	1.77552	1.64488	1.57105	1.59599	1.59425	1.63129	1.33622
CRO_T104859	70.8341	52.8229	66.5749	34.6027	107.976	92.9605	29.0855	47.0893	42.5104	48.8382	52.8279	46.5013	32.336	30.9766	29.9747	53.525	52.7862	44.5014	50.0948	44.9916	47.0071	57.6116	48.8809	46.3195	46.6526	47.087	54.0794	35.5231	27.5563	27.9433	46.8346	49.2329	47.4775	28.2623	29.3125	34.5197	34.5739	29.2512	30.7757	28.0013	37.1206	31.0548	51.9313	30.3341	30.8844	27.5758	56.464	74.4597	89.2442	38.9846	38.0739	42.7358	37.9034	30.6887	39.663	47.9526	45.9097	48.2456	61.4001	55.2518	68.6232	51.1255	55.9031	55.5672	75.6209	20.8928	31.1621	24.0635	15.9615	96.4746	49.0478	83.4909	50.1691	37.4823	27.9421	28.7346	31.3896	30.7384	29.095	39.1484	40.5785	37.105
CRO_T104861	0.148337	0.464343	0.174025	0.343828	0.258009	0	0	0	0.329278	0	0	0.223204	0.106141	0.114449	0	0.309209	0	0.917412	0.145141	0.0904441	0	0	0.138052	0.125223	0	0	0	0	0	0.326075	0.177719	0	0	0	0.542722	0.185443	0	0	0	0	0	0.193252	0	0	0.173924	0.198911	0	0	0	0.176643	0.435032	0.851891	0.36308	0	0.691757	0.894017	0.166625	1.2081	0	0.618934	0	0	0.249566	0	0	0.0401613	0.227743	0.360229	0.462961	0	0	0.298944	0	0	0.384767	0	0	0.266953	0.290288	0	0.336966	0.469688
CRO_T104862	0	0	0	0	0	0	0	0	0.0430779	0	0	0	0	0	0	0	0	0	0	0	0	0	0	0	0	0	0	0	0	0	0	0	0	0	0	0	0	0	0	0	0	0	0	0	0	0	0	0	0	0	0	0	0	0	0	0	0	0	0	0	0	0	0	0	0	0	0.0592561	0	0	0	0	0	0	0	0	0	0	0	0	0	0	0
CRO_T104863	84.8931	73.6788	114.515	59.9853	106.216	105.712	32.5021	54.0772	62.6401	51.7472	56.0201	46.9522	75.0965	78.6544	78.2801	99.4273	96.2435	96.0421	101.542	94.0885	101.45	113.505	98.4143	95.1303	67.5311	67.1841	80.7447	66.4354	74.9728	66.4569	66.6081	67.4676	67.8845	78.7262	74.5346	71.922	93.3469	71.0089	63.8937	66.5512	97.2346	75.2928	93.2081	125.46	127.456	90.8018	123.461	142.822	87.9686	176.131	95.0018	124.236	169.772	102.795	58.5043	63.1724	120.428	86.7037	118.2	137.022	112.264	144.834	132.789	170.905	122.522	250.35	297.543	300.036	290.911	91.7314	70.1316	102.434	122.283	71.2365	62.8402	65.7438	67.0223	65.3582	74.3708	77.4351	78.8027	74.8942
CRO_T104864	60.5536	34.7342	110.895	19.8771	179.032	186.507	36.1489	30.4349	21.5657	5.52044	5.05213	3.97754	37.7149	38.0477	34.1102	37.8319	39.9299	49.4648	45.3904	49.1394	33.5883	68.6191	69.1132	89.7076	44.8919	55.9485	50.133	63.5338	45.9299	56.4282	58.3786	40.3057	47.4451	63.8362	71.013	62.7791	33.2453	42.2787	39.9114	64.5234	110.52	43.1631	13.8208	47.725	32.7426	17.2773	8.42208	37.4578	6.51176	50.5561	20.5462	30.9364	19.4471	12.685	10.8249	22.2671	80.5798	32.9042	114.322	94.0185	84.3573	85.2251	153.135	78.7122	93.5725	173.861	219.084	85.3367	179.609	135.123	17.2047	108.995	22.4967	27.7411	19.9521	18.717	19.1956	20.7364	18.6223	42.2225	29.9658	33.508
CRO_T104865	5.65546	1.43169	0.896113	1.31417	1.14343	1.23474	0.0708539	4.53954	7.06886	0.965823	0.954139	0.581966	4.02225	4.33006	3.95895	1.22055	0.771881	1.86607	0.631233	0.472321	0.494592	0.343183	0.53962	1.23038	3.40611	2.94441	2.65796	13.3435	13.9616	13.977	30.6055	37.6837	28.8895	12.1001	8.96586	2.77154	2.09831	11.7141	12.5857	14.7886	11.6815	15.6338	24.8005	0.920931	1.1109	0.449724	2.34644	2.37429	0.755142	2.99112	4.75418	5.30184	0.85304	0.426698	1.18096	0.562236	4.05202	2.08313	4.59354	3.11486	2.8743	3.88338	1.69995	7.36096	1.38092	2.66568	4.40523	2.53409	1.31218	6.92036	4.10597	6.20206	24.4236	6.52268	3.58461	2.14135	13.7993	6.18576	6.1308	5.95345	8.43864	7.77717
CRO_T104867	6.86417	5.63363	4.6134	5.40107	5.40998	5.88768	4.83768	4.93456	1.44856	4.346	4.66347	2.5962	2.66133	3.31841	1.99967	4.58433	6.3132	20.3723	6.83402	8.18453	4.74339	4.3503	5.66998	6.42049	1.81365	1.35951	3.27287	1.24136	3.87765	1.53515	0.684616	1.75134	0.735019	2.007	3.05681	8.08812	7.08457	2.07077	3.15412	1.03576	8.74466	10.0162	1.44655	8.95795	9.63473	15.8411	2.68857	2.76958	2.20136	5.74377	15.0022	13.5384	6.97995	7.39517	2.34871	2.66239	1.64569	4.72138	3.75518	4.95295	5.46141	6.02727	4.2618	3.41584	4.7117	16.1844	15.4483	20.8431	14.5214	7.04163	11.9498	6.42534	9.93201	3.46437	3.34117	2.46973	2.8053	2.74924	2.5868	2.42472	2.13816	1.71598
CRO_T104868	14.7195	12.3457	6.9032	9.18277	5.41618	3.02751	3.57404	13.1672	9.73902	1.80735	0.748279	1.61771	2.56621	2.74006	2.65215	4.11284	5.49967	4.18814	3.01498	5.19832	8.21312	9.64105	9.55972	6.08405	3.60017	3.16139	3.61808	4.59932	6.54536	6.7949	2.63757	2.9104	4.06631	11.3914	9.82505	9.44777	9.30745	10.2415	10.4951	7.77868	0.297794	10.4852	2.74097	0.458976	0.436883	0.574209	9.19736	9.38896	13.1229	0.56503	0.679623	1.48358	0.433786	0.603191	4.9194	9.51068	8.36025	15.7482	15.1761	4.47977	12.927	16.2926	8.79224	17.3603	9.29326	1.34167	0.804891	7.82634	1.38546	1.9737	2.18892	2.76831	11.1838	7.34808	7.14103	9.31508	5.70885	7.29445	7.83979	8.49882	9.66343	9.41167
CRO_T104869	0	0	0	0	0	0	0	0	0	0	0	0	0	0	0	0	0	0	0	0	0	0	0	0	0	0	0	0	0	0	0	0	0	0	0	0	0	0	0	0	0	0	0	0	0	0	0	0	0	0	0	0	0	0	0	0	0	0	0	0	0	0	0	0	0	0	0	0	0	0	0	0	0	0	0	0	0	0	0	0	0.27634	0
CRO_T104871	0.0213178	0	0.0497106	0	0.024368	0	0	0.107627	0	0.0358614	0	0	0.133289	0.0358644	0.0655519	0	0	0	0.208872	0.0534934	0	0.103762	0.0401587	0.0363896	0.176743	0	0	0.100686	0.157675	0.199913	0	0.0947982	0.119174	0.0542211	0	0	0.195291	0.169688	0	0	0	0	0	0.111608	0.518672	0.398669	0	0.0924224	0	0.433774	0.331015	0.614268	0.168274	0.290424	0	0	0	0	0	0	0	0.0906319	0	0	0	0.0118208	0	0	0.0672487	0	0	0	0	0.0433769	0	0	0.042518	0	0	0	0.0467743	0
CRO_T104872	0	0.220761	0	0	0	0	0	0	0.113088	0.0877354	0	0	0	0	0	0	0.107793	0	0	0	0	0	0	0	0	0	0	0	0	0	0	0	0	0	0	0	0	0	0	0	0	0	0	0.471773	0.3245	0.722886	0	0	0	0.543998	0.270732	0.300943	0	0.312012	0	0	0.21839	0	0	0	0	0	0	0	0	0	0	0.0569538	0.143476	0	0.133494	0	0.114855	0	0	0	0	0	0	0	0	0
CRO_T104873	0	0	0	0	0	0	0	0	0	0	0	0	0	0	0.0658976	0	0	0	0	0	0	0	0	0	0	0	0	0	0	0	0	0	0	0	0	0	0	0	0	0	0	0	0	0.0443808	0	0.166728	0	0	0	0	0	0	0	0.0657163	0	0	0	0	0	0	0	0	0	0.077053	0	0	0	0	0.0458401	0	0	0	0.0511078	0.0499322	0	0	0	0	0	0	0	0
CRO_T104874	0	0	0	0	0	0	0	0	0	0	0	0	0	0	0	0	0	0	0	0	0	0	0	0	0	0	0	0	0	0	0	0	0	0	0	0	0	0	0	0	0	0	0	0	0	0	0	0	0	0	0	0	0	0	0	0	0	0	0	0	0	0	0	0	0	0	0	0	0	0	0	0	0	0	0	0	0	0	0	0	0	0
CRO_T104875	0	0	0	0	0.0386067	0	0	0	0	0	0	0	0	0	0.0522778	0.0356401	0.0397249	0.0584566	0.0168818	0.0209294	0.0706951	0	0	0	0	0	0	0	0	0	0	0	0	0	0	0	0	0	0	0.135692	0	0	0	0.205445	0.114292	0.428542	0.157711	0.0741268	0.12763	0.233231	0.139573	0.366714	0.239992	0.209643	0	0.101615	0.430776	0	0.638151	0.0480429	1.25559	0.754037	0.0540268	1.72577	0.14088	0.046455	0	0	0	0	0	0	0.539794	0	0	0	0	0	0	0	0	0
CRO_T104876	39.2954	58.6318	9.53204	22.3486	11.1896	5.18371	14.4821	21.8359	57.8015	0	2.40035	0.40961	2.68098	2.46337	1.49905	3.96832	8.55298	5.18117	5.86081	4.64454	7.29715	4.49983	9.20233	4.39372	6.70805	1.89303	0.674751	6.34423	11.5176	13.2397	5.74461	4.89745	3.43793	21.1586	10.8336	5.27327	5.95798	13.5952	10.5986	5.82	1.58659	8.07148	3.74175	9.93113	3.13577	8.36458	11.9953	19.3237	23.7352	6.91914	29.2843	29.5435	6.56984	10.0116	5.13934	10.2143	2.10805	15.5329	1.97205	0.630129	4.23393	5.70159	2.19457	9.73229	1.91606	14.4333	15.5429	3.56898	7.21389	22.1979	28.7387	40.4099	4.73262	3.74784	7.11036	9.0948	16.995	14.925	27.8874	9.61438	13.3076	13.3866
CRO_T104878	0.0760868	0	0	0.271329	0	0.0166359	0	0	0	0	0	0	0	0	0	0	0	0	0.465497	0	0	0.61938	0	0.404944	0	0	0	0	0	0.190948	0	0	0	0	0	0	0	0	0	0	0	0	0	0	0.212927	0	0	0	0	0.315014	0	0	0	0	0	0.318014	0	0	0	0	0.458471	0	0.477742	0	0	0	0	0	0	0	0	0.261997	0	0	0.212064	0	0	0	0	0	0	0.14071
CRO_T104879	0	0	0	0	0	0	0	0	0.548332	0.634141	0.401741	0.269852	0.300346	0.444724	0.195815	0	0.855566	0	0.627471	0.69207	0	0	0.685239	0.697516	0	2.23639	0.352683	0	0	0	0	0	0	0	0	0	0	0	0	0	0	0.693	0.2345	0	0.491668	0	0.495962	0	0.785875	0.450327	0	0	0.300628	1.05623	0.757346	0.933316	0.513538	0	0.800354	0	0.9611	0	0.379108	0	0	0	0	0	0	0	0	0	0	0	0.188658	0	0	0	0	0	0.824252	0
CRO_T104880	0	0	0.0196976	0	0.0192526	0	0	0	0	0	0.0686207	0.0352216	0	0	0	0	0	0	0	0.0576537	0	0	0	0	0	0	0	0.0522123	0	0.095343	0	0	0.0494121	0	0.0455189	0	0	0	0	0.0921263	0	0	0.0844232	0.0570771	0	0.274833	0	0	0.0577947	0	0.0889821	0.129035	0	0.399839	0	0	0.0836759	0.0561753	0	0	0	0	0.0797741	0	0	0	0	0	0.017413	0	0	0	0	0	0.0279171	0.032762	0	0	0	0	0	0
CRO_T104881	0.0932471	0.14995	0.108167	0.108402	0.0265782	0.0482182	0.0344859	0.0294978	0.300826	0	0	0	0.0370453	0.159096	0.0363818	65.6379	65.7019	32.9281	17.6914	23.5097	31.1998	31.8086	43.7257	30.4352	0.656209	0.185267	0.329658	0	0	0.111522	0	0.0527754	0	0.0603806	0.12437	2.44176	5.81268	0.0632391	0.114876	0	0.0768643	0	0.989828	215.537	275.111	204.275	9.78851	11.3231	7.20829	99.2129	57.4969	62.9298	200.701	280.652	0.314249	0.0928844	136.623	5.69086	77.6102	93.612	185.521	252.968	81.5824	100.074	118.796	7.27717	7.06722	17.3505	7.79097	0.620136	0.623314	0.277773	17.324	0.291891	0.418335	0.34356	0.190763	0.217213	0.0948519	0.24283	0.157751	0.153683
CRO_T104883	0	0	0	0	0	0	0	0	0	0	0.450486	0	0	0	0	0	0	0	0	0	0	0	0	0	0	0.710548	1.51961	0	0	0	0	0	0	0	0	0	0	0	0	0	0	0	0	0	0	0	0	0	0	0	0	0	0	0	0	0	0	0	0	0	0	0	0	0	0	0	0	0	0	0	0	0	0	0	0	0.413828	0	0	0	0	0	0
CRO_T104884	0	0	0	0	0	0	0	0	0	0	0	0	0	0	0	0	0	0	0	0	0	0	0	0	0	0	0	0	0	0	0	0	0	0	0	0	0	0	0	0	0	0	0	0	0	0	0	0	0	0	2.44E-06	0	0	0	0	0	0	0	0	0	0	0	0	0	0	0.0430604	0	0	0	0	0	0	0	0	0	0	0	0	0	0	0	0
CRO_T104886	0.0272159	0.245441	0.213151	0	0	0	0	0.296154	0	1.18713	2.26452	1.90769	0.940412	1.94882	1.1866	0.384216	0.0794726	0	0.720895	0	0	0	0.944411	0.827884	0	0	1.25817	1.06787	0.585407	0	0	0	1.27733	0.387065	1.00472	2.75982	0	0	1.82098	2.01607	0	0.429526	1.87266	11.1154	4.39993	12.0382	0.196064	0	0.0500913	8.14177	11.816	16.5914	6.89897	7.24709	0.398076	0.165701	0.408175	0.35271	0	0.524933	0	0	0	0	1.89E-06	0.524906	0.573016	0.193902	0.610602	0	0.389705	0	0.321571	0.82543	0.694447	1.1654	0.865009	0.277022	1.13133	0	0	0.472058
CRO_T104887	0	0	0	0	0	0	0	0	0	0	0.0386053	0	0.0457211	0	0	0.13451	0.214844	0	0.0248268	0.059532	0	0.258221	0.171284	0.142268	0	0	0	0	0	0	0	0	0.170267	0	0	0.0544911	0	0.0536732	0	0	0	0	0	0.37232	0.171694	0.345513	0.0597858	0.0656066	0	0.273739	0	0.185448	0.078022	0.271341	0.0663876	0.0566245	0	0.0524486	0	0.0572671	0	0	0	0	0.132977	0	0	0	0	0	0	0	0	0	0	0	0	0	0	0	0	0
CRO_T104888	0.0317049	0	0	0	0	0	0	0	0	0	0	0	0	0	0	0	0	0	0	0	0	0	0	0	0	0	0	0	0	0	0	0	0	0	0	0	0	0	0	0	0	0	0	0.063034	0	0	0	0	0	0.0875225	0	0.144018	0	0.134702	0	0	0	0	0	0	0	0	0	0	0	0	0	0	0	0	0	0	0	0.0545087	0	0	0	0	0	0	0.0590745	0
CRO_T104889	36.6848	32.2149	39.3357	23.7803	23.8025	20.6391	22.7772	27.2013	34.7403	11.098	8.80306	11.4607	27.3235	30.9553	27.144	33.6412	34.9413	33.5921	40.6562	41.7405	42.1239	35.0205	29.3227	31.5925	28.5485	25.3714	24.5865	41.7147	45.4749	35.7935	29.6004	22.9296	28.6155	50.3328	45.6712	50.6061	44.271	60.1489	52.7787	58.7745	51.5252	49.3028	25.3929	24.2955	22.3816	18.9453	40.5951	55.5157	53.2978	32.9886	34.6037	26.9011	15.6397	18.8406	24.5749	47.8095	59.5396	54.6675	63.6042	51.6005	48.8648	54.247	34.2194	55.4003	25.448	103.478	96.5965	97.0575	99.3095	26.2634	34.5526	45.1596	49.5965	40.594	40.4707	43.4317	43.8941	36.4609	45.4577	46.8636	44.1789	51.1297
CRO_T104890	0	0.242141	0	0	0.291383	0	0	0.466006	0	0	0	0	0	0	0	0	0	0	0	0	0	0	0	0	0	0	0	0	0	0	0	0	0	0	0	0	0	0	0	0	0	0	0	0	0	0	0.331431	0	0	0	0	0	0	0	0.647168	0.304675	0.687525	0	0.346791	0.33243	1.48514	0	0	0	0	0.804939	1.77742	5.13057	1.39228	0	0	0	0.18412	0.220943	0.381302	0	0	0.198859	0.215732	0	0	0.232564
CRO_T104891	0	0	0	0	0	0	0	0	0	0	0	0	0	0	0	0	0	0	0	0	0	0	0	0	0	0	0	0	0	0	0	0	0	0	0	0	0	0	0	0	0	0	0	0	0	0	0	0	0	0	0	0	0	0	0	0	0	0	0	0	0	0	0	0	0	0	0	0	0	0	0	0	0	0	0	0	0	0	0	0	0	0
CRO_T104893	28.9293	35.7672	15.9693	31.3741	37.7928	10.19	21.2243	96.5052	90.6141	44.3651	42.2221	46.6303	14.9877	12.6584	11.5546	0	1.26781	51.4088	0.833998	1.03269	0.576884	0.667011	0.519643	0.473659	7.15921	6.73449	10.4019	30.7769	35.2234	39.5916	6.8122	3.22644	5.70756	43.5398	34.0064	37.5195	43.2745	66.7902	32.1189	32.2074	59.2653	38.286	0	0	0	0	0	0.587561	0	0	0	0	0	0	0	0	0	0	0.779512	0	0	0	0	0.824353	0	59.7368	36.2908	50.9972	74.8558	31.1794	72.6503	48.6831	87.0038	42.0986	47.2265	51.0959	54.4506	30.0064	45.2457	41.841	21.6254	41.9615
CRO_T104895	0	0	0	0	0	0	0	0	0	0	0	0.178627	0	0	0	0	0	0	0	0	0	0	0	0	0	0	0	0	0	0	0	0	0	0	0	0	0	0	0	0	0	0	0	0	0	0	0	0	0	0	0	0	0	0	0	0	0	0	0	0	0	0	0	0	0	0	0	0	0	0	0	0.390571	0	0	0	0	0	0	0	0	0	0
CRO_T104896	0	0	0	0	0	0	0	0	0	0	0	0	0	0	0	0	0	0	0	0	0	0	0	0	0	0	0	0	0	0	0	0	0	0	0	0	0	0	0	0	0	0	0	0	0	0	0	0	0	0	0	0	0	0	0	0	0	0	0	0	0	0	0	0	0	0	0	0	0	0	0	0	0	0	0	0	0	0	0	0	0	0
CRO_T104898	0	0	0	0	0	0	0	0	0	0	0	0	0	0	0	0	0	0	0	0	0	0	0	0	0	0	0	0	0	0	0	0	0	0	0	0	0	0	0	0	0	0	0	0	0	0	0	0	0	0	0	0	0	0	0	0	0	0	0	0	0	0	0	0	0	0	0	0	0.223008	0	0	0	0	0	0	0	0	0	0	0	0	0
CRO_T104899	0	0	0	0	0	0	0	0	0	0	0	0	0	0	0	0	0	0	0	0	0	0	0	0	0	0	0	0	0	0	0	0	0	0	0	0	0	0	0	0	0	0	0	0	0	0	0	0	0	0	0	0	0	0	0	0	0	0	0	0	0	0	0	0	0	0	0	0	0	0	0	0	0	0	0	0	0	0	0	0	0	0
CRO_T104900	0	0	0	0	0	0	0	0	0	0	0	0	0	0	0	0	0	0	0	0	0.124427	0	0	0	0	0	0	0	0	0	0	0	0	0	0	0	0	0	0	0	0	0	0	0	0	0	0	0	0	0	0	0.126306	0	0	0	0	0	0	0	0	0	0	0	0	0	0	0	0	0	0	0	0	0	0	0	0	0	0	0	0	0	0
CRO_T104901	46.8355	60.3904	39.6568	43.4466	28.6178	24.9073	22.7904	39.1511	45.4988	54.4897	55.7526	52.8636	56.7738	61.2356	57.549	46.8822	55.4386	53.3699	51.6344	52.6924	58.7112	57.9365	57.4206	65.3351	51.4238	49.9338	56.2818	60.5171	57.0474	60.5431	44.7001	45.9929	47.9466	54.9241	60.634	60.3601	57.7914	57.0754	48.8104	55.7302	80.4294	53.6214	52.3225	132.293	139.938	165.138	57.2756	47.9456	57.0365	80.0364	51.3289	78.0613	159.835	185.54	41.5762	45.1035	74.4624	75.1827	47.8587	56.4279	39.6104	75.4434	65.7225	85.288	59.2957	54.3476	43.5686	40.4386	39.7418	62.6074	86.0829	63.8643	44.9573	39.9026	38.7407	39.393	35.9552	35.5312	45.69	38.9037	36.1171	39.8264
CRO_T104902	18.2312	17.9179	30.8847	19.8715	14.8593	13.9667	7.8088	18.1118	15.9883	37.2214	39.4906	37.5499	31.0698	28.4803	33.5355	29.324	26.3522	17.47	26.9136	23.9799	27.7755	26.828	25.901	29.8465	42.5576	38.5917	45.3782	38.0213	33.1948	35.9253	35.372	37.2875	39.7249	38.2693	31.1186	26.4978	30.7853	26.0838	32.8177	26.9356	35.9662	33.2332	28.2614	30.2837	20.8161	25.7928	22.0913	27.1518	28.9218	25.2101	25.3501	29.0765	23.3502	22.4481	20.0093	24.2276	52.5087	28.974	38.0311	29.6673	38.3709	28.9407	38.3521	27.9464	38.0164	29.2599	31.8439	27.0833	25.6736	19.9464	26.0321	26.9278	34.7892	23.6688	20.7009	22.3067	23.2655	23.6158	21.2734	26.4229	26.8756	25.1591
CRO_T104903	0.0610162	0.0733224	0.0526351	0	0	0.142306	0	0.0701127	0	0.142732	0.0968758	0.218004	0.077947	0.238739	0.433024	0	0	0	0	0.130814	0	0	0	0.0886794	0	0	0	0	0	0	0	0	0	0	0	0	0	0	0	0	0	0.12523	0	0	0.179926	0.322881	0.331351	0.148422	0	0	0	0.698052	0.333671	0	0	0	0	0	0.287423	0.467966	0	0.208418	0	0	0.197613	0.117005	0.0590834	0.063496	0.0688084	0	0	0	0	0	0.133804	0	0	0	0	0.0984084	0.109913	0.0799927
CRO_T104904	0	0	0	0	0	0	0	0	0.0215743	0.0686875	0.150716	0.329086	0.0785307	0	0	0	0	0	0	0	0	0	0	0	0.0652514	0	0	0	0	0	0	0	0	0	0	0.0694521	0	0.148647	0.139781	0	0	0	0	0	0.0900874	0	0.0579396	0	0	0.131341	0	0	0.259966	0	0	0	0	0	0	0	0	0	0	0.105371	0.00441618	0	0.037271	0	0	0	0	0	0	4.00E-09	0	0	0	0	0	0	0	0
CRO_T104905	3.70781	0.560856	10.0626	2.74084	6.26382	7.70414	0.264395	0.237986	0.817432	0.405419	0.132527	0	0.576836	0.89692	0.694019	0.833733	1.23617	0.890591	0.355954	0.649934	1.03195	0.171663	0.408372	0.86447	1.19909	1.67155	1.65499	1.80212	2.49648	1.89375	3.53849	3.21166	3.07158	4.20241	6.42083	2.28719	4.21819	8.41198	5.95351	3.07389	0	5.43066	3.32009	0.288781	0.158149	0.272275	16.9454	11.3244	2.95513	0	0.295849	0	2.99272	0.110196	2.31844	1.07606	4.18624	2.34075	4.77835	1.54487	5.30542	3.61565	9.85726	8.73452	29.3758	0.126457	0.13629	0.629593	0.136526	4.9119	0.609847	3.39694	7.66536	2.65026	1.73707	1.65545	1.54698	1.69181	1.29202	5.28766	6.24753	6.97621
CRO_T104906	0.0950387	0	0.394112	0	0.773788	0.297832	0	0	0	0	0	0	0	0	0	0	0.221361	0.178792	0.144166	0.351844	0	0.230664	0	0.248869	0	0	0	0	0	0	0	0	0	0	0	0	0	0	0	0.409014	0	0	0	0.387581	0.428431	2.9345	1.91209	4.59727	6.7075	0.435739	6.79807	3.52089	57.756	1.03815	0	0.0958902	189.312	0.104649	27.5662	0.539819	11.3245	5.88737	486.027	11.8397	504.023	2.33016	1290.95	21.3613	1.65398	4.77989	0	5.13131	0.994976	0	0	0	0.168157	0	0	0.0853999	0	0.0902258
CRO_T104907	0.124502	0.293727	0.220706	0.116467	0.218108	0.0649451	0	0.36748	0.619707	0	0	0	0.0899007	0	0.0899399	0	0.172694	0.945581	0	0	0	0	0	0.138304	0	0	0	0	0	0	0	0	0	0	0	0	0	0	0	0	0.191221	0	0	0	0	0.596613	0	0	0	0.296023	0	0.619846	0.162233	0	0	0	0	0	0	0	0	0	0	0	0	0.391303	0.122959	1.91392	1.53799	0.374332	0	0.287685	0.459505	0.228847	0.197129	0	0.224671	0.10255	0.2233	0	0	0
CRO_T104908	0.626258	0.0590141	0	0.102569	0.382916	0.038423	0.165731	0	0.0451505	0.0706995	0.208166	0.282701	24.1078	21.0881	22.2495	0.794939	0.604064	0.973024	0.867643	0.552264	0.154821	0.808672	0.495642	0.58084	38.131	35.1914	57.9218	49.6698	25.2052	29.8385	155.524	119.496	139.495	3.84503	13.8402	1.5946	0.901232	0	2.74272	0.772643	0.93995	1.3659	1.32601	0	0	0	2.07186	1.31168	0.068147	0.167704	0.205051	0.159502	0.259808	0	0.239586	0.149968	2.39703	0.646976	6.2079	4.19955	7.34208	3.95642	0.108759	4.5892	0.0952874	0.744339	0.466425	0.746011	0.287895	0.147951	0.955846	0.70901	63.4732	6.25382	1.4882	3.08812	6.9161	5.7685	5.05985	4.51229	2.39242	2.3116
CRO_T104909	0.252413	0.391939	0	0	0	0	0	0	0	0	0.142762	0.145687	0	0.149225	0	0.534704	0.387399	0	0.0828158	0.306364	0	0	0.483848	0.290777	0.239637	0.227201	0.240617	0	0.650749	0.410638	2.22836	1.95365	1.72143	0	2.49386	0.235607	1.88229	0	0.211141	0	0.287639	0.479621	0.341466	0	0	0	0	0.179867	0.159022	0	0	0	0	0	0	0.339637	1.35432	0.189244	0.484112	0.234594	0.21839	0.340096	0	0.748249	0	0	0	0	0	0	0.474149	0	46.4358	0.151984	0.393231	0	0	0.136423	0	0.301932	0	0.639959
CRO_T104910	15.8537	22.5488	21.4247	16.3161	10.4837	7.87834	5.54527	10.4143	15.1981	35.0448	35.2094	33.296	30.1274	27.3291	29.1955	25.7065	32.8961	22.4071	24.194	29.5151	25.2048	31.7222	35.1787	29.1739	26.5044	22.0124	27.9696	35.5341	30.4069	34.2554	21.9305	20.3037	17.1163	24.5308	27.6864	21.6997	22.0356	21.1761	21.1681	22.2842	31.3104	25.0395	27.8071	119.435	136.801	225.496	36.1303	28.4747	33.5002	68.5552	94.1938	107.08	89.9667	129.274	24.0983	23.2326	37.3753	39.9974	23.5233	26.519	32.0595	36.287	19.7531	27.7208	21.9229	59.7792	54.3388	50.6483	55.2734	21.4468	40.2674	25.9151	19.7284	13.9234	12.1364	14.0488	13.0065	12.2175	14.7631	12.0763	14.6792	14.1172
CRO_T104911	2.49818	7.23965	0.367426	2.33348	0.289198	0.0656668	0.343936	3.32777	6.48445	0	0.0358606	0.110583	0.139118	0.336106	0.338654	1.0378	1.41556	2.10718	0.92636	1.35665	1.82431	1.08003	0.917132	0.759352	0.66738	0.113834	0.364851	0.729071	2.6107	1.03341	0.577471	0.195461	0.184876	3.59172	2.51999	1.37503	1.75054	3.74915	3.77741	2.8443	0.355994	4.2514	0.29345	0.768878	0.521811	0.267896	5.51149	3.61088	5.59971	1.25387	2.10331	1.8754	0.995762	0.326009	0.603024	4.33042	2.30881	2.28692	2.87102	2.44378	3.38671	6.85414	0.389143	5.2168	1.19306	2.86265	0.973034	4.06834	3.65456	0.128861	0.311426	0.330424	2.98012	1.14986	1.65938	1.0771	0.845272	0.586502	1.48115	0.902271	1.06168	1.12439
CRO_T104912	0.0433869	0.280764	0	0	0	0	0	0.182991	0	0.260602	0	0	0	0	0	0.195605	0	0.534001	0	0	0	0.109852	0	0.0786487	0	0	0.285981	0	0.129083	0	0.278089	0	0	0	0	0	0	0	0	0	0	0	0	0.0877571	0.0971139	0.216186	0	0	0	0	0	0.0924937	0	0.26962	0	0	0	0	0	0	0	0	0	0.136216	0	0.0666144	0	0	0	0.0858271	0.124941	0	0	0.166608	0	0.0840747	0.0817191	0.149064	0	0	0	0
CRO_T104914	0.0706271	0.114026	0	0	0	0	0	0	0	0	0	0	0.0610642	0	0	0	0	0	0	0	0	0	0	0.0623511	0	0.200734	0.214764	1.46864	0.0963925	0.0912143	0	0	0.110202	0.594752	0.101985	0	0	0	0	0	0.126522	0	0	0.2524	0.0939546	0.639631	0	0	0	0.796825	0.44961	0.924234	0.843374	0.457749	0	0	0.0777816	0	0	0	0	0	0	0	0	0	0	0	0.0373582	0	0	0	0.0634554	0.078291	0	0.0790108	0	0	0	0	0	0
CRO_T104915	0	0.35041	0	0.0517351	0	0	0.16698	0	0	0	0	0.106491	0	0	0	0	0	0	0	0	0	0.246332	0	0	0	0	0.347552	0	0	0	0	0	0	0.320774	0.16494	0	0	0	0	0	0	0	0	0.331355	0.244759	0.556022	0	0	0.237852	0.369824	0.306596	0.505648	0.382907	0.504843	0	0	0	0.132262	0.156408	0	0	0	0	0	0	0	0	0.0595586	0	0	0	0	0.135066	0	0	0.10255	0	0	0	0.101159	0	0
CRO_T104916	0	0	0	0	0	0	0.109615	0	0	0	0	0	0.261553	0	0	0.209955	0	0.849448	0.141548	0	0.293078	0	0	0	0.220153	0.21009	0	0.192751	0	0	0	0	0	0	0	0	0	0	0	0	0.257832	0	0	0.586848	1.13298	0.932279	0	0	0	0.16506	0.202752	0.781964	0.858523	0.91675	0	0	0	0	0	0	0	0	0	0	0	0	0	0.0758876	0	0	0.200874	0	0.261393	0	0	0	0	0	0.113525	0	0	0
CRO_T104917	0	0	0	0	0	0	0	0	0.11797	0.166875	0	0.165472	0	0	0	0	0	0	0	0	0	0	0	0	0	0	0	0	0	0	0	0.11147	0	0	0	0	0	0	0.120576	0.1333	0.654601	0	0	0	0	0	0	0	0	0	0	0.110532	0	0	0	0	0	0	0	0	0	0	0	0	0	0	0	0	0	0	0	0	0	0	0	0	0	0	0	0	0	0
CRO_T104919	0	0	0	0	0	0	0	0	0	0	0	0	0	0	0	0	0.324123	0	0	0.176009	0	0	0	0	0	0	0	0	0	0	0	0	0	0	0	0	0	0	0	0	0	0	0	0	0	0	0	0	0	0	0	0	0	0	0.430851	0.410434	0	0	0	0	0	0	0	0	0	0	0	0	0	0	0	0	0	0	0	0	0	0	0	0	0	0
CRO_T104923	2.36963	2.21458	2.64004	1.70255	1.09545	2.55849	2.56497	2.06505	2.80694	1.97931	1.60502	2.62935	1.53657	2.63546	3.90919	0.796041	1.28679	4.24135	2.4454	3.26091	1.95173	1.80532	2.4613	0.9615	2.153	1.01264	3.2485	1.38834	2.43202	1.84755	0	1.3099	1.65515	1.99736	5.62475	5.28906	4.78066	7.27249	2.3623	4.15106	1.27307	5.93681	2.62707	7.58923	6.70966	10.547	3.76631	2.38543	4.15528	2.56241	9.92119	6.53946	1.7572	3.44283	2.06189	0	0.422871	5.40087	0.527454	0.505612	2.42663	2.28746	0.586971	0.557796	1.53744	1.35108	0.181122	0.787536	1.02193	3.61305	6.65418	2.17188	1.89221	5.05439	4.35253	3.8237	4.66327	5.98807	4.3169	4.36521	2.37288	4.98279
CRO_T104924	11.4932	6.93922	8.38839	2.81637	11.8306	14.424	9.09583	8.7662	6.9233	3.52581	2.14431	3.95192	2.05286	2.20061	1.20523	5.84931	2.86525	24.1919	7.53934	10.2691	9.38706	1.20596	6.5766	3.85369	18.6967	29.7634	6.51	25.9675	25.3436	16.6612	11.6322	8.75012	6.63382	9.33966	12.9799	7.06618	5.58859	27.7601	21.461	27.7291	9.35451	18.7474	2.50697	4.05569	2.24103	7.04537	0.559087	2.65578	2.77573	1.71169	1.39523	0.546045	2.93453	4.59962	0.550937	0	0	4.44034	1.40936	0	3.89038	2.03737	0.784193	2.98086	0.684673	1.9247	0.842542	1.00871	0.437154	18.468	22.5998	19.2041	8.12109	15.796	9.87908	14.7604	22.1859	20.0183	16.2311	14.0081	10.0389	16.5916
CRO_T104925	37.3877	38.5171	28.3739	21.37	35.6345	33.5179	26.8688	31.8831	27.8071	36.8723	32.8616	32.1366	21.5106	21.5498	17.8121	63.5325	58.5494	60.1372	64.2529	67.0395	62.2513	63.8867	53.9067	57.8499	32.2066	42.198	31.8461	43.7106	44.6119	41.1403	38.5053	29.0931	33.1251	70.5295	62.8693	63.724	79.6627	61.9905	72.1481	55.7374	45.8663	64.0493	87.7167	77.3135	131.838	70.1531	73.1972	85.0961	43.8325	84.3329	46.4234	67.7782	226.758	122.61	27.4662	73.6682	125.557	81.3844	70.2413	65.7298	58.8858	52.5847	66.0893	64.4626	78.1091	14.9516	18.4074	27.9486	16.4746	94.1786	72.0102	66.6189	49.6277	24.0716	20.287	17.8798	24.3016	24.2986	26.3629	21.7516	18.804	20.513
CRO_T104926	4.83516	5.04263	10.1306	5.4408	2.73138	2.49241	2.57488	3.66469	2.03	26.3559	29.7855	26.4299	3.86904	2.90459	3.83623	3.36898	3.78162	15.6299	9.16658	2.78812	4.96856	3.30293	2.69778	7.58865	7.20708	11.0227	8.9278	30.0618	12.3005	14.7311	50.2827	62.0024	72.1719	1.90397	3.56899	2.17296	2.6594	2.46789	4.17441	3.26222	3.44621	3.19315	16.464	25.7199	30.2303	36.9825	12.5819	13.5107	14.6377	36.5475	79.5862	200.822	110.352	53.9411	10.5137	6.23108	56.3078	1.67541	12.0252	8.70811	12.4076	15.7503	13.2943	5.13914	20.2074	3.53648	14.6813	3.32537	2.31062	105.882	75.0014	100.588	69.0147	17.6219	7.64462	7.83882	41.3836	16.5676	17.4353	24.1478	22.8883	31.7804
CRO_T104927	0.360502	0.185756	0	0	0	0	0.385779	0.153751	0	0.229119	0	0	17.7109	14.3992	9.18834	8.6282	4.58634	15.0129	6.2359	6.4896	4.56305	3.61912	2.87188	3.42944	0.368966	0	0	0	0	0	0	0	0.762069	0.692003	0	0	0	0	0	0	0	0	0	14.4242	18.0689	17.3715	18.4712	5.23832	4.26333	27.1544	5.74092	11.6845	12.589	18.3101	0	0.235015	37.0686	0.250405	8.79601	5.87558	35.4051	4.43417	1.23736	8.66713	1.08462	0.0557952	0.521146	2.31406	0.528599	0	0.32533	0	93.8319	0.346864	0.149616	0	0	0.15585	0.16926	0	0	0
CRO_T104928	12.8501	10.9523	17.3432	11.7272	14.1188	18.8223	4.84322	10.0349	9.3313	29.7508	32.0637	27.8281	21.8699	19.7681	19.8051	16.5178	15.3228	12.2093	10.95	12.4431	10.7928	14.1806	18.2367	15.5759	12.8097	12.2424	16.7049	8.36216	9.0427	13.4201	9.95076	12.4457	13.6961	5.56631	5.54064	7.84485	6.83139	4.53243	5.02652	3.66559	5.95353	6.79686	20.9581	39.7071	37.3867	42.1021	15.1555	17.876	9.56267	31.8358	29.9205	37.1587	49.785	37.2856	11.4618	12.9689	20.0481	9.76242	10.2148	14.69	13.0295	9.92107	11.6527	7.6654	11.5344	5.26855	6.68276	6.36622	5.0888	15.8523	12.3987	18.2267	10.5973	11.2603	9.54538	11.3194	10.6133	10.2252	9.25521	12.2262	14.611	12.9323
CRO_T104930	76.9146	67.9367	99.7623	41.4546	79.8731	67.6351	36.2681	51.588	51.6213	312.631	316.772	309.077	258.176	255.932	252.524	278.924	234.181	149.363	222.198	227.248	207.041	224.377	202.577	221.837	143.604	145.53	155.912	132.141	129.416	134.863	137.298	136.928	133.012	130.544	114.171	135.105	115.624	130.472	127.501	133.733	117.053	123.888	290.745	215.527	127.013	144.229	162.254	201.604	237.004	259.439	334.024	448.17	219.252	130.157	81.2525	71.793	192.385	171.689	198.867	189.669	233.77	238.282	399.514	217.345	371.393	75.7307	94.8267	99.1067	87.4445	162.721	123.267	176.492	235.619	86.3675	58.407	62.8969	82.9667	69.5029	67.2722	80.049	74.6982	70.88
CRO_T104931	50.2918	54.6677	36.8719	51.9411	95.0092	90.9776	134.957	98.9964	86.5998	1.18475	2.0175	2.36076	16.2794	15.0848	13.7695	0.357362	0.770228	0.761909	2.1956	2.09129	0.700945	0.810454	1.57849	0.863282	53.6428	38.6408	27.7083	16.2048	16.1586	17.8324	41.8458	52.9241	44.5821	11.2083	5.96839	6.17341	8.58462	5.1304	5.93878	6.98817	2.85756	12.1145	6.06526	3.74769	1.88258	1.72174	15.0292	7.49614	4.66352	1.91721	4.21945	4.77055	1.5777	1.03038	51.4652	25.7555	0.379675	10.0713	0.473575	1.36189	0.8715	0.684599	0.527011	1.50245	0	8.58869	7.74249	11.9473	9.07728	44.2046	20.094	19.5334	2.25911	61.8351	75.9747	105.774	63.4648	77.9819	79.5313	58.5581	58.9436	66.9276
CRO_T104933	46.3871	46.1643	37.2186	45.128	39.4804	36.47	36.6883	44.4869	56.8498	53.9145	50.6286	51.7841	60.169	61.3256	63.4854	77.1547	79.463	49.0996	75.5614	75.013	75.2598	93.1219	83.2174	85.7408	38.7319	35.1885	33.3476	42.4727	59.4549	48.3306	42.0966	44.0069	39.6421	74.0456	63.7748	96.2689	79.2871	88.3152	76.1947	79.7103	74.2371	75.0465	71.5126	38.6482	32.3017	34.7059	54.4375	65.6293	112.234	44.9234	81.715	80.306	52.151	29.7637	39.5677	38.5276	61.1324	63.4074	73.3052	65.2924	61.332	55.7825	56.3624	67.358	54.5824	56.4425	74.735	51.9612	59.2127	28.2219	28.4883	37.1088	118.227	47.2231	54.3325	48.4776	56.1177	52.6977	63.6177	61.0561	72.0979	63.5539
CRO_T104934	24.5503	20.5999	21.012	11.8419	35.3394	45.4803	17.1348	17.6875	12.0461	156.861	152.483	164.594	114.116	100.095	101.093	153.329	156.543	99.885	138.533	198.11	149.401	155.673	145.144	180.86	136.706	133.572	144.06	88.6917	67.0836	79.6853	79.2799	98.5117	90.9613	85.6747	96.8247	211.276	209.384	73.0753	91.7529	72.323	155.567	90.3515	108.55	273.26	264.5	286.212	68.3459	65.0975	26.889	155.061	129.397	147.101	248.52	281.164	61.9895	48.2082	174.105	160.195	80.3222	63.6337	112.346	74.1167	58.7108	63.7752	61.1392	5.91439	4.98628	7.63663	5.19767	97.6797	103.442	65.2297	41.6517	33.2937	18.1636	22.4619	28.7868	27.7385	20.7841	22.2183	19.2682	16.9291
CRO_T104935	5.89335	6.07756	2.9135	3.73953	2.08115	2.69013	1.90095	5.11023	6.16773	3.13416	2.95958	2.65541	17.354	17.7035	13.4514	5.89043	5.92187	7.04466	4.97591	4.35187	5.46161	5.22228	4.59026	6.65159	5.62294	5.4609	9.29529	12.0814	9.76436	6.74148	7.18731	13.3008	12.5114	5.67872	5.09765	3.56239	2.26241	4.72418	6.07258	3.45663	5.08536	4.64754	9.93522	1.50586	2.16529	1.1578	13.2934	5.40737	4.33062	9.32925	2.04256	4.07564	0.964892	1.13333	3.98435	12.3855	13.1655	4.06548	19.3818	18.2502	21.9244	12.8429	4.43305	21.6596	2.6162	1.63112	1.91848	1.01635	1.93039	1.37863	4.55882	5.2878	47.2284	3.89374	2.4167	4.02105	3.55371	3.07953	4.41571	3.96913	3.69135	2.85976
CRO_T104936	1.26245	0.101883	0.372736	0	0.145234	0	0.401148	0	0.158318	0	0.225628	0	253.713	253.827	221.968	16.4749	7.76609	10.0395	7.73512	6.27466	15.1651	4.38577	1.17211	7.07888	7.83521	8.30717	10.4612	9.77004	5.2142	6.43338	16.4336	18.6135	17.2381	15.8646	12.0697	0.608405	0	26.5548	16.8558	14.7793	1.15993	24.3207	1.16784	0.183128	0	0	74.2067	15.4897	18.8536	6.69214	0	0	0	0	0	0	53.5545	0.349994	96.475	35.9603	67.0915	97.1912	3.85155	203.269	1.39048	0.194032	0.0606638	0	0	0.619264	10.279	4.32885	385.378	6.34003	1.65755	2.86646	4.92867	5.73068	4.73088	4.0656	3.31336	3.14308
CRO_T104937	22.4923	13.5414	48.3862	12.5839	25.2808	29.9904	11.0359	3.16766	22.8993	1.12138	0.904524	1.23261	568.811	577.99	475.657	18.8962	8.37011	22.1795	29.8156	12.0245	26.1308	8.35116	3.32034	32.5281	106.398	96.2231	111.323	144.075	112.802	115.302	164.515	128.625	133.015	129.394	123.437	39.0924	49.6458	230.034	168.914	101.79	68.9828	178.479	13.6563	9.06721	3.3561	3.15918	35.6814	32.4373	15.4472	88.0482	4.98278	3.96916	0.860593	2.14297	9.03132	16.4027	22.8154	53.3378	47.2153	39.3554	33.2661	50.8174	8.13724	92.6705	7.1891	26.3491	12.4942	1.51781	3.9413	13.563	48.6734	18.0816	194.503	35.4389	18.1001	20.6126	37.8808	43.9915	36.0591	29.3442	21.5355	22.796
CRO_T104938	17.8521	15.8676	18.3478	11.7789	18.2833	19.9616	18.8912	12.3822	21.8824	2.85408	1.30306	2.48368	54.2531	66.9023	47.8452	98.7853	89.2159	130.627	85.5914	73.5565	57.6875	79.0054	96.1458	155.723	27.7688	25.5358	30.7117	38.8314	33.932	29.0389	65.6163	65.761	67.3618	21.1564	30.5559	6.88111	2.59163	31.8579	30.9677	17.5382	22.6657	27.7349	9.89835	3.25398	3.17918	1.61161	19.6719	13.6361	9.84399	21.3672	6.84225	7.9113	1.17784	2.51747	7.19756	12.3728	24.7966	9.98509	171.575	155.211	36.6926	36.7488	4.41981	107.221	11.6986	72.6348	10.8828	11.1199	16.1706	5.56312	10.4463	8.64204	124.582	15.4874	10.4546	12.7833	11.4021	11.4368	9.90326	14.3789	9.51795	14.2124
CRO_T104939	0	0	0	0	0	0	0	0.156286	0	0	0	0	1.09059	1.17867	0.844815	143.206	137.255	127.748	67.0743	90.6354	73.0004	152.873	98.1524	127.654	0.186866	0.858521	0.369258	0	0	0	0	0	0	0.172087	0	0	0	0	0	0.176647	0	0	0.128751	4.39941	2.0536	1.12627	7.27297	2.09318	2.0965	13.4643	0.407201	0	0	2.02058	0	0	3.38194	0.155783	70.6716	145.223	80.472	55.2562	13.0461	109.264	7.63085	36.6735	3.9982	16.32	12.9327	0.234347	0.338083	0.230526	6.27293	2.42354	0.396443	0.817645	2.15161	1.13421	2.70225	1.03444	1.09415	1.09016
CRO_T104940	0	0	0	0	0.0688261	0	0.0448155	0.234621	0.0715138	0	0.159977	0.217791	48.4118	40.5246	30.7297	21.0419	14.0887	15.7255	12.968	12.4423	8.93088	7.43931	8.25408	14.6008	13.5656	17.2173	21.9381	9.20488	2.47652	3.49226	7.81506	11.1903	13.0229	1.31542	1.01626	5.76374	0.394735	0.605349	1.01847	0.338367	10.2535	0.791752	0.690243	0.821166	0.130123	0.360443	5.60772	3.18138	3.401	9.65232	0.156317	0.310839	0.409646	0.0908832	0.320395	0.17433	4.39859	1.35144	44.0412	18.8215	16.0906	11.4651	1.33896	37.0309	2.58376	8.59555	1.09129	6.49003	3.88489	0	3.56298	0	40.8378	8.13371	1.53898	1.64127	9.09102	4.60151	3.70055	3.46352	0.763869	0.742265
CRO_T104941	0.174723	0.279144	1.02699	0.245404	0.70029	0.649868	0.798911	2.38154	3.35351	0.704079	0.172857	0.705039	19.4026	17.0974	10.9387	14.5597	9.55737	24.2549	7.60032	6.57937	6.4457	5.17048	6.56135	15.093	45.1336	45.0013	63.3961	17.9795	12.7828	14.5873	57.6762	54.1161	51.5482	9.55977	10.4408	16.0314	0.616116	8.36739	6.87251	11.5514	61.7337	17.1466	1.48209	4.2377	1.29526	0.417678	4.63877	3.97362	3.38292	5.99409	1.58887	1.435	0.385827	0.512325	3.68528	2.17438	2.7905	6.81822	21.0326	10.8466	13.7209	12.618	5.79423	16.6493	5.26707	21.5342	14.4151	14.2907	14.1143	2.35102	12.1743	6.27267	63.4487	25.845	7.8952	9.99126	18.278	16.4328	9.2232	14.5275	4.18008	4.04177
CRO_T104942	0	0	0	0	0	0	0	0.386331	1.12902	0	0.110362	0.337869	2.83345	2.59051	2.03966	3.33245	0.399833	0.990867	1.00561	3.18345	3.59559	2.35428	5.2792	1.7745	6.05889	5.09504	7.7663	3.25115	1.6265	3.38828	12.7267	5.80538	7.83429	0.834307	1.21036	7.10037	0.600388	1.57956	1.27439	1.88481	9.52975	0.528937	0.443565	3.09733	1.62912	0.564213	0.75289	0.352505	0.207476	11.5915	0.15345	0.849478	0.654796	1.04922	0.373348	0.895487	0.125641	0.998674	7.03693	3.33466	3.34694	2.71341	0.696779	6.94385	0.608063	1.36546	0.332818	1.04088	1.73536	0.229732	0.9984	0.223466	2.39585	2.14365	1.31864	1.75192	1.60316	1.37149	0.8963	0.813222	0.565456	0.644842
CRO_T104943	0	0	0	0	0	0	0	0	0.344165	0.542766	0.264078	0.540766	17.8905	9.58866	8.80704	1.83613	0.656709	7.666	1.36051	0.930938	4.79058	1.37072	0	0.239183	2.24115	2.91989	4.4666	1.92099	0	0	7.58402	1.05531	2.66774	0	0	1.30533	0	0	0	0	14.6585	0	0.853396	45.7706	40.4633	29.2179	21.5745	3.96524	6.67765	42.7599	8.01486	5.03987	31.1005	47.9541	2.62904	3.92127	5.19819	2.31496	18.8607	9.88246	4.31912	3.76361	0	23.4027	0	3.16334	0.424347	7.34073	5.76952	7.51631	18.1191	6.06401	306.298	19.3361	2.77767	2.98075	12.6835	7.26193	9.69341	9.29471	1.95208	3.39007
CRO_T104944	1.87462	2.18664	0.783171	0.920361	1.14476	0.514464	0.169026	0.408631	0.141565	1.81621	0.988776	0.942664	79.0636	76.4861	68.077	30.8741	21.8874	21.042	28.6403	15.749	29.6824	12.5518	9.89293	24.1419	32.8023	34.204	43.5652	20.5874	7.45764	7.92727	24.8835	19.4828	21.7477	7.33519	8.63448	26.6551	0	0.674088	1.32457	3.5706	89.9744	0.929592	2.90673	3.60352	2.13984	0.921067	24.2201	7.51726	5.51988	16.4233	1.82954	2.72425	0.514918	1.69123	1.81267	3.84833	34.3509	4.67034	33.9087	28.9305	37.3106	23.7	4.62437	34.386	6.52156	1.12019	0.490447	1.41498	2.23469	2.61692	4.75504	2.88082	94.4783	9.6356	1.3375	2.58787	8.15618	7.50623	4.77389	5.42227	1.36176	1.718
CRO_T104945	0	0	0	0	0	0	0	0	0	0	0	0	0	0	0	0	0	0	0	0	0	0	0	0	0	0	0	0	0	0	0	0	0	0	0	0	0	0	0	0	0	0	0	0	0	0	0	0	0	0	0	0	0	0	0	0	0	0	0	0	0	0	0	0	0	0	0	0	0	0	0	0	0	0	0	0	0	0.141635	0	0	0	0
CRO_T104946	27.5201	33.8524	12.7863	19.4609	6.23543	5.06256	4.66322	21.5038	17.0075	50.2	50.2712	52.8307	33.7386	32.8636	31.8838	51.6046	50.5983	51.4831	43.8446	53.7058	40.5316	42.9488	42.1591	45.0497	30.1606	32.1339	31.6634	35.9382	33.2133	35.0657	18.5	20.5617	19.897	41.3361	40.7414	44.3506	43.3684	38.6334	42.6834	35.6215	40.8355	42.3373	55.4685	39.2213	25.9846	31.9574	40.4287	41.0559	43.5971	33.5763	36.3391	32.508	20.2369	30.01	16.6612	21.2145	35.6307	36.7378	41.5793	31.9659	37.8004	31.5976	28.6754	35.2286	33.6988	9.8579	8.62317	35.8819	18.1584	16.9737	32.797	28.6352	35.2318	15.1337	12.2532	13.7913	16.247	14.0448	14.2645	14.0411	11.4827	12.4668
CRO_T104947	7.97934	9.13746	6.31838	6.66899	2.91714	2.86643	2.36265	6.29552	6.83236	9.54729	9.36298	9.51333	10.4175	9.53322	8.68148	7.18617	7.00255	8.50266	6.42056	7.12795	5.71959	7.55864	8.93635	9.04832	7.18543	7.20505	7.18411	8.60106	9.26333	9.26219	7.68392	6.92539	7.6064	9.34365	9.34797	9.20948	9.15907	7.35865	10.1387	7.29236	8.52283	9.82468	7.48602	5.71058	6.10943	7.30533	7.40651	6.39395	5.52552	5.20942	7.90884	7.20436	6.55903	7.64235	5.14925	7.69534	9.80001	8.03908	8.65646	5.80949	4.98838	3.6435	3.21525	6.43974	4.72212	1.71713	1.52451	2.04553	2.20059	4.55513	9.69328	7.70899	6.1108	4.77897	3.74428	3.55279	4.2896	4.31778	4.32185	3.6832	4.3688	4.28498
CRO_T104948	0.505703	0	0	0.698638	0	0	0	0	0	0	0	0.609559	1.53157	0	0	0	0	0	0.560903	0.447505	0	0	0	0.565805	0	0	0	0	0.921771	0	0	0	0	0	0	0	0	0.812523	0	0	0	0.811615	0	0	0	0	0.237263	0.731782	2.98969	0	0.982346	1.53473	0	0	1.29473	0	4.18958	1.1755	2.35415	2.1065	0	1.33054	0.613817	3.74875	0.00128311	0.732594	0	0.276711	0.509012	0	0.937652	0	1.38356	0.547646	1.2565	1.05325	1.23255	0.450756	2.31264	1.47513	0	0.491459
CRO_T104949	12.6895	13.01	9.5404	14.9945	21.6041	22.7448	50.6859	19.671	16.3944	19.5896	17.3324	19.9655	32.0589	31.2759	30.6728	37.1195	39.8387	71.6961	127.314	90.4922	89.4506	41.9762	51.8864	77.2175	74.3873	69.929	71.9781	46.9515	43.8072	44.5907	56.5322	58.2447	54.8581	25.6922	26.2326	13.7888	11.7025	25.8839	27.7589	24.7961	13.5609	29.1539	12.487	19.9113	11.1741	12.6926	28.2728	29.4369	34.2813	16.7555	22.296	18.5153	5.66054	14.3282	40.0547	35.2094	39.6289	20.1578	98.08	80.63	63.0186	55.5073	10.8854	44.2119	12.3591	2.52426	0.705124	1.59428	5.16521	25.2441	17.6995	10.0343	179.205	32.8457	23.934	30.2965	26.0477	32.3175	22.9541	23.8286	24.2783	22.7106
CRO_T104950	21.8004	22.8303	17.1052	15.9787	14.9243	14.5558	14.2065	20.3657	18.9858	30.5411	30.0655	31.4737	37.599	34.6264	35.4331	32.6602	35.9826	28.5095	32.0337	33.7401	31.759	36.1338	37.2934	33.8305	45.0668	49.4738	49.5656	49.9473	54.9883	51.8656	41.2327	43.6004	41.2483	49.5223	47.4862	35.6177	36.4899	53.861	52.8886	52.1903	28.5139	52.7081	29.3447	58.0571	40.6163	43.1009	39.8001	34.8313	32.6691	45.0674	47.467	50.652	46.1854	41.4149	30.1066	34.9046	34.5515	45.5024	31.849	41.4493	35.0071	36.4985	24.4001	34.7449	22.2991	18.9117	13.3029	18.7142	17.8215	27.16	42.6295	33.8968	33.0812	31.0404	23.6178	25.5955	31.7257	27.5564	28.3927	24.1785	24.2011	24.4243
CRO_T104951	1.62795	2.00988	1.26248	1.25548	0.304952	0.136936	0.112881	1.33253	1.32957	1.39588	1.26399	0.762529	1.93471	1.40734	1.92597	1.79998	2.11929	2.03872	1.39911	1.61542	1.45538	2.18604	2.27346	1.71588	1.52395	1.64236	1.20441	1.08015	1.328	1.16653	0.876036	0.880853	1.72664	1.46632	2.02202	1.557	0.912099	1.32264	1.10694	0.839868	1.98488	0.54368	1.47723	4.91199	3.76408	4.71514	2.50529	2.32665	2.19833	4.08718	5.53579	6.81723	3.23522	5.37829	1.58609	2.28508	2.95952	3.10448	1.60757	1.81568	1.41662	1.16568	1.00797	1.22959	1.4299	1.06184	0.56175	1.80956	1.64068	0.854646	3.65287	2.7611	0.564184	0.814382	0.821785	0.642903	1.00632	0.631917	1.17346	0.601316	1.14134	1.04408
CRO_T104953	28.0649	20.6621	39.9764	18.1184	24.1574	24.9144	10.752	13.1824	13.4527	36.351	35.348	36.9365	39.2379	41.6009	36.4334	38.3907	34.4879	46.8845	36.2886	30.4672	31.9778	37.3085	38.8097	43.6579	32.2678	38.3234	42.3814	36.9565	30.5182	30.4015	32.9525	29.2529	34.6648	25.4539	18.3472	23.6991	17.7675	20.1038	19.9267	21.9236	27.5092	25.2999	33.0881	24.9958	22.7292	20.1179	27.9226	35.9674	26.0604	32.5172	30.5695	35.4506	21.1553	19.2934	17.1103	11.6763	25.496	16.836	36.9847	27.537	45.7436	38.4659	51.4659	40.3868	60.443	26.4403	32.0333	41.8262	23.5538	22.7813	27.097	26.2078	65.6296	32.9725	23.8699	26.537	30.936	31.1634	28.3629	33.1097	26.2881	31.1517
CRO_T104954	0.462497	0.292181	0	0.0931884	0.0232889	0	0.0302219	0.185858	0.0481496	1.67236	0.988886	1.23416	0.10402	0.186537	0.175359	5.73714	5.01209	6.65274	5.36868	4.27262	5.00163	3.01839	2.95534	5.65791	0.240693	0.171094	0.727088	0.208625	0.69273	0.851674	0.228651	0.0978399	0.0619307	1.41889	1.13579	0.474092	1.23466	0.177367	0.494782	1.04784	1.40678	0.916739	0.42132	7.20882	9.9526	13.1006	0.694338	6.73166	2.79246	7.08753	14.0149	8.38882	6.48315	6.52731	0.159854	0.0953583	3.03652	0.690081	6.06689	4.09083	4.17177	2.23551	11.7881	6.55498	25.8703	2.3339	2.92275	4.7823	3.37231	0.0413191	0.295609	0.157399	0.702397	0.0740928	0.0955391	0.0373702	0.0726155	0	0	0.148021	0.252639	0.117041
CRO_T104956	38.6981	48.0263	20.6836	38.1391	17.4623	21.2595	17.0378	28.3776	30.4625	14.2903	15.9208	15.7975	18.169	19.7348	19.9736	18.9228	20.9586	16.9844	22.107	22.1311	19.5729	21.693	25.6725	25.2342	25.612	25.4753	29.4353	26.8574	28.9218	26.5813	25.7107	22.6091	21.0118	25.5824	24.2212	22.0072	18.641	28.4677	26.2013	31.1254	22.3959	26.1591	22.225	23.3166	29.7564	27.078	29.8978	29.3958	37.9959	25.1279	45.8694	50.8787	46.3789	27.4176	22.3788	30.9928	14.7019	21.6821	20.4666	25.0641	19.0312	27.4228	28.8911	25.7351	21.0395	24.9524	24.8305	30.7591	23.2157	18.5338	20.2978	20.8213	16.1239	29.8725	35.776	31.5943	30.0743	27.8013	34.5202	30.5746	37.1799	33.0388
CRO_T104957	24.6117	24.9222	21.2507	9.97401	18.6669	18.9247	17.2213	19.1389	18.0307	35.8047	32.2526	36.6741	45.6619	43.4213	43.9093	63.5176	64.7659	48.2308	61.2912	71.4484	65.4587	63.7117	62.8203	64.2145	40.0273	39.2103	42.9115	55.1429	62.3605	55.4144	34.2493	30.3433	33.3529	69.2885	64.7755	88.1173	79.1936	75.3982	70.7078	68.5041	96.4546	67.2866	65.6506	124.015	172.358	175.671	58.1023	57.8732	43.1237	109.68	84.1076	81.6861	118.33	149.27	54.899	77.384	115.55	112.737	70.0443	77.6505	80.28	82.9807	44.5725	89.4335	40.0635	23.9513	24.2693	23.4525	28.4089	52.0011	62.0968	55.2514	36.9118	21.8154	17.6373	17.2206	21.5736	21.485	22.3554	19.761	22.5077	20.6141
CRO_T104958	38.4587	40.1912	77.7664	31.4474	40.7776	37.6558	29.6409	27.3028	29.9887	103.333	105.399	99.4662	77.9488	77.7491	80.7913	119.6	109.866	76.8981	113.047	112.362	113.957	119.265	105.074	101.026	54.6808	58.7665	60.6168	64.0928	47.012	53.4365	64.0622	68.3814	59.6171	50.6858	49.6973	64.2232	61.9129	61.2169	56.1717	55.7343	79.5731	61.5581	137.031	85.4683	57.2822	53.2826	87.6285	100.748	107.136	101.659	120.861	153.777	122.962	60.1329	34.4365	42.2384	72.6499	90.9751	98.0201	104.284	90.5693	156.227	205.862	143.113	182.571	62.5057	99.8719	75.0466	69.5835	68.4866	58.8591	92.6384	112.286	67.1231	52.4403	46.9129	60.8689	56.6779	63.3659	67.5706	66.1947	66.991
CRO_T104959	12.2991	8.11119	13.2489	16.445	6.31401	4.56009	6.66846	7.43953	20.4307	18.0078	20.1126	18.7434	11.6118	17.6042	18.5005	11.9855	11.1739	13.4805	4.2212	8.23838	4.00152	4.44286	7.56972	10.6829	24.961	12.6526	31.4055	20.3587	14.1296	15.1592	25.5415	18.7432	14.4843	10.956	20.3117	25.6862	25.3273	11.7753	5.24362	7.62603	9.8685	7.19787	5.95894	13.7015	12.5723	27.8302	5.78065	12.5847	9.62166	4.93844	26.9105	20.0961	11.7087	11.1426	5.37005	4.45528	10.0721	10.517	1.17025	10.4041	5.70409	7.60415	14.002	5.86418	9.76561	3.49093	3.09014	7.32145	2.52904	8.37162	8.83118	13.2202	9.71913	16.714	17.8152	16.0848	19.0779	13.0918	15.56	15.9632	17.2205	13.3794
CRO_T104960	11.2115	13.455	12.9045	8.86664	5.49805	5.72426	5.04913	11.9798	10.5047	26.1073	25.5547	25.1301	16.5239	16.1502	15.5206	26.9818	22.1413	17.3606	15.9549	27.0353	20.1148	23.9413	26.9547	21.24	19.0556	17.0781	17.6154	19.8958	16.6701	15.249	15.0777	19.0857	14.0585	13.5191	15.1507	16.4007	17.0175	14.0911	13.3154	11.8796	10.6629	16.42	21.5491	40.2664	40.2549	42.6089	16.826	18.4902	19.4007	41.4669	53.9423	51.4553	44.3824	42.0927	11.7239	13.5032	23.4998	14.7917	17.6795	18.5395	19.4701	15.4628	30.2806	15.0763	25.9559	5.00587	4.9255	8.89524	4.89649	11.1658	17.5681	16.254	13.3831	12.438	12.0172	11.5417	13.8554	13.9099	12.3588	11.955	11.3208	11.4756
CRO_T104961	20.608	28.8417	35.9975	20.1727	10.8558	6.12518	4.51467	31.6816	23.3604	2.25025	1.63019	1.53511	102.765	114.759	98.4061	59.0647	61.288	48.9538	46.7774	33.0321	40.0223	29.154	35.7132	15.6527	31.9219	42.0684	44.3464	61.1722	38.5776	35.595	72.6464	57.5036	64.1805	63.8197	61.5001	35.7932	47.4538	75.4183	72.2559	60.8979	45.2783	75.0091	19.7084	7.38087	3.93886	4.75687	45.1768	43.36	27.5021	34.3285	14.7242	14.0265	5.15059	4.51413	20.0913	35.4956	42.7751	47.8487	25.988	28.8668	14.8103	23.7285	9.15443	41.6127	17.1343	6.99321	4.1365	14.1073	11.5611	30.7663	95.2834	53.6945	31.1893	46.8546	29.5638	27.1077	54.3953	33.5728	47.2435	34.4735	25.8273	31.1337
CRO_T104962	0	0	0	0	0	0	0	0	0	0	0	0	0	0	0	0	0	0	0.245421	0	0	0	0	0	0	0	0	0	0	0	0	0	0	0	0	0	0	0	0	0	0	0	0	0	0	0	0	0	0	0	0.681266	0	0	0	0	0	0	0	0	0	0	0.994809	0	0	0	0	0	0	0	0	0	0	0	0	0	0	0	0	0	0	0	0
CRO_T104963	0	0	0	0	0	0	0	0.123103	0	0	0	0	0	0	0	0	0	0	0	0	0	0.232195	0	0	0	0	0	0	0	0	0	0	0	0	0	0	0	0	0	0	0	0	0	0	0	0	0	0	0	0	0	0	0	0	0	0	0	0	0	0.260612	0.245593	0	0	0	0	0	0	0	0	0	0	0	0	0	0	0	0	0	0	0	0	0
CRO_T104964	38.2669	29.8022	39.3819	26.2861	46.1215	45.6082	34.0337	34.4685	34.0125	55.3387	52.7937	51.8257	55.559	51.7097	55.6249	53.8453	57.0514	51.8948	62.8539	56.7441	65.7993	62.1398	66.428	62.2656	52.9283	50.5665	52.8173	62.7913	56.1663	55.7812	43.0461	48.0782	47.9907	50.3722	55.1242	42.7742	45.0278	49.6991	47.5618	49.6752	50.3671	52.9876	82.4941	142.039	205.431	234.119	70.2994	78.1658	95.0644	100.94	77.0947	71.4926	142.585	163.219	72.6053	92.1828	102.813	84.3845	71.2951	81.9519	72.0774	86.7359	92.275	91.6445	93.0021	16.4429	23.1802	28.9667	22.6888	88.7449	87.6545	85.0806	65.6496	36.7042	31.3128	35.1993	34.5943	33.9826	36.2494	42.7269	44.6802	40.3476
CRO_T104965	1.94937	1.24124	0.815938	0.193697	0.0559125	0	0.0240785	2.31626	14.2956	3.5915	8.02179	10.5573	23.8119	17.6099	12.1274	7.51613	11.0342	20.4693	14.3668	12.1849	11.8532	15.0016	10.1872	9.69831	14.9218	17.4163	12.8912	101.341	216.818	179.909	44.9266	40.3357	55.9351	82.0315	66.0275	20.3835	19.5064	85.4548	75.3472	68.5437	10.3482	79.5494	61.1096	11.9757	10.7619	10.2202	17.6409	11.6414	24.4604	11.3344	5.11688	5.28961	5.07949	8.32673	10.7899	15.0057	20.7875	68.6452	11.3971	21.4238	23.4478	19.8918	5.45521	14.8897	4.93004	11.9018	4.9095	7.05313	8.23832	7.64515	24.5551	18.1278	20.4213	24.4553	22.8271	35.9691	28.6403	23.0847	30.7991	30.1541	22.1739	23.289
CRO_T104966	0.424023	0.895791	0.37814	0.31373	0.100983	0.196895	0.152931	0.635635	1.31364	0.753839	0.6563	1.0887	0.89505	0.481021	0.777679	5.56334	4.01083	6.05255	3.65984	2.41694	4.88843	2.01861	2.38308	4.97059	1.21779	0.556747	0.863814	2.37676	3.44726	4.3275	0.736173	0.735342	0.515386	20.2289	22.387	29.4748	38.7076	15.8019	22.5936	9.24609	2.33772	21.6848	1.9914	44.0004	56.9041	62.5937	15.859	10.3405	21.7462	36.8232	21.7308	30.7577	116.959	92.0214	0.509627	1.0621	30.271	10.2645	19.2888	9.04301	17.4318	21.9827	2.07128	22.5236	6.08185	0.816354	1.13069	4.46325	1.75861	1.5274	1.84908	1.44242	60.5496	0.331922	0.261485	0.223193	0.162618	0.246717	0.377429	0.22114	0.296167	0.320439
CRO_T104967	83.447	82.3079	47.1948	120.584	132.008	153.792	229.023	98.3162	100.485	34.374	33.5092	35.6802	50.628	52.3688	50.3003	7.61304	7.98572	5.67044	30.1136	20.4497	26.4138	15.4614	17.882	20.2958	73.6303	69.6524	66.0744	35.1666	39.5511	37.9709	77.6418	88.1567	95.4749	35.6104	30.3375	20.639	12.7412	32.605	28.3861	37.3267	11.0538	29.8775	36.3198	18.1034	20.4954	16.6255	68.0066	42.4897	20.8681	6.82395	5.80067	3.59887	18.2341	26.8979	195.307	125.843	5.57761	26.5441	1.81244	5.65791	2.69141	2.99435	2.00179	4.2241	3.6782	9.01074	4.27631	7.43468	7.22924	64.025	44.9258	22.9498	16.1006	121.032	149.148	136.388	123.044	155.609	128.217	117.549	129.518	118.427
CRO_T104968	0	0.0770647	0	0.0450413	0.0563321	0.151289	0.073186	0	0.227958	0.661772	0.40659	0.0826994	0.154888	0.252141	0	0.103438	0	0.181194	0.0488084	0.238896	0.100587	0.116654	0	0.253735	0.137284	0.129432	0	0.354198	0	0.585194	0	0	0	0.75843	0.519267	0.537586	0.15346	0.52931	0.964502	0.527691	0	0.542388	0	0.102076	0	0.129995	0	0	0	0	0.139396	0	0	0.152897	0.215509	0.101212	0.35618	0	0	0	1.64958	0.584643	0.151466	0	0	0	0	0.213761	0	0.479973	0.274972	0	0.417304	0.0864168	0	0.174438	0.084778	0.077322	0	0	0	0.0909745
CRO_T104969	0	0	0	0	0	0	0	0	0	0	0	0	0	0	0	0	0	0	0	0	0	0	0	0	0	0	0	0	0	0	0	0	0	0.700755	0	0	0	0	0	0	0	0	0	0	0	0	0	0	0	0	0	0	0.643611	0	0	0	0	0	0	0	0	0	0	1.56558	0.202049	0	0	0	0.227671	0	0	0	0	0	0	0	0	0	0	0	0	0
CRO_T104970	0	0	0	0	0	0	0	0	0	0	0	0	0	0	0	0	0	0	0	0	0	0	0	0	0	0	0	0	0	0	0	0	0	0	0	0	0	0	0	0	0	0	0	0.109334	0.242233	0	0	0	0	0	0	0.1175	0.1268	0	0	0	0	0.23829	0	0	0	0	0	0	0	0	0	0	0	0	0	0	0	0	0	0	0	0	0	0	0	0
CRO_T104971	0	0	0	0	0	0	0	0	0	0	0	0	0	0	0	0	0	0	0.0962158	0	0.082204	0	0	0.162144	0	0	0	0	0	0	0	0	0	0	0	0	0	0	0	0	0	0	0	0	0	0	0	0	0	0	0	0	0	0	0	0	0	0	0	0.518691	0	0	0	0	0	0	0	0	0	0	0	0	0.111925	0	0	0	0	0	0	0	0	0
CRO_T104972	42.6339	48.7588	18.4012	28.4048	19.9942	14.734	29.4823	37.5288	32.9859	26.4427	25.852	28.3252	32.147	34.0213	33.354	28.0726	27.2368	23.8311	27.8866	32.3421	28.6347	32.822	34.2508	34.0449	47.1671	51.5404	47.145	78.0691	78.9875	76.6268	52.6402	54.0726	59.133	66.4443	74.8796	67.6767	80.3899	61.4635	65.4338	51.5478	58.4182	58.9612	44.6458	12.8535	11.2792	10.2118	41.8463	40.9366	25.6997	13.781	19.9217	26.3935	12.2961	8.07322	65.499	74.4382	57.9412	86.4111	38.4031	27.5098	32.7311	37.7003	31.2502	39.4781	35.4235	3.75056	4.17175	2.67443	3.04532	48.3979	44.8838	49.5104	20.5681	36.6032	33.0716	31.4244	33.0478	36.7003	38.8722	29.264	34.5013	31.4499
CRO_T104973	17.5422	17.8322	11.1345	11.8567	18.0299	15.5488	12.9455	16.5875	16.5178	14.358	15.7327	15.7359	13.4509	12.8933	15.1009	10.8686	12.7198	10.1159	15.7415	16.8012	12.9783	20.3718	20.2938	14.9099	24.3134	25.7123	23.1564	33.138	33.6697	32.8376	27.498	31.5215	28.5642	34.5697	33.8214	19.9989	27.1669	45.2951	39.6779	28.7404	15.9477	33.7141	17.3421	16.412	15.8877	13.2192	21.9623	22.1689	11.8257	15.9757	18.1901	19.2817	9.20582	12.2798	18.1107	25.3268	21.4173	26.802	12.9284	12.2761	17.0855	16.6757	11.2806	9.82509	8.96664	6.44317	5.18772	5.27422	5.27335	53.1258	20.6985	25.6505	7.99213	19.8871	17.602	16.866	18.8408	18.7662	15.508	15.8186	18.0555	15.3971
CRO_T104974	0	0	0.121763	0	0.11945	0	0	0	0	0	0	0	0	0.174201	0	0	0	0	0	0	0	0	0	0	0	0	0	0	0	0	0	0	0	0	0	0	0	0	0	0	0	0	3.81625	0.240568	0	0	0	0.237437	1.06371	0	0	0	0.791051	0	0	0	0	0	0	0	0	0	0	0.413143	0	0	0.236094	0.285361	0.121776	0.459148	0	0	0	0	0	0	0.231712	0	0	0	0	0
CRO_T104975	0.613949	0	0	0	0.164621	0	0	0.246871	0	0.50581	0.247915	0.252691	0.477759	0.42774	0.312442	0.302877	0.327146	0.726772	0.335202	0.590038	1.29455	0.344824	0.446873	0.730501	0	0	0.140033	0.481775	0.251001	0.837283	0	0	0.142796	1.30204	0.534431	0.137895	0	0.816445	1.23234	0.809032	0.655296	0.973954	0.749778	3.00427	1.59057	2.43904	0.314935	0.0992905	0.178985	2.5299	2.45538	2.56566	1.67599	2.37908	0	0.0956241	0.107047	1.02095	0.884073	0.915675	2.33841	2.59807	0.430422	3.00547	0	2.63319	3.85088	3.30848	3.12349	0	0	0	0.758104	0	0	0	0	0.0779725	0	0	0	0
CRO_T104976	0	0	0	0	0	0	0	0.250265	0.0587003	0	0	0	0	0	0	0	0.344494	1.31958	0.495202	0.430529	0.416608	0.361033	0.851149	0.687173	0	0	0.151908	0	0	0.260648	0	0	0.154308	0.145018	0	0	1.01423	0	0.133663	0	0	0	0.104483	1.60388	1.48286	1.81524	0.32339	0.255858	0.267675	2.86494	3.0424	2.8767	1.92385	2.51807	0	0	0.232027	0.11866	1.33095	0.569803	1.04559	3.39446	0	3.44267	0.167487	1.74283	0.921821	1.07897	1.02177	0.100602	0	0	0.429999	0	0	0	0	0	0	0	0.09799	0
CRO_T104977	0.393921	0.162807	0.378114	0.0690482	0.166192	0.15422	0	0.529878	0.252212	0.674186	0.519203	0.686521	0.50894	0.457874	0.5567	0.248139	0.175008	0	0.293021	0.147486	0.36499	0.196649	0.190315	0.169082	0.198171	0	0.271404	0.780636	1.46615	1.96268	0.188206	0	0.379938	2.19073	1.7379	1.84004	0.359922	1.3379	1.31613	0.948891	2.90505	1.95792	0.856469	4.06463	4.22474	3.93397	0.375815	2.96888	0.933016	3.71317	2.40212	2.51759	3.42143	3.14295	0	0.81343	0.956789	2.36303	0	0.425666	0.228634	0.303937	0	0	0.223566	0.735974	0.900257	1.32113	0.731683	0.137451	0.295577	0.131568	0.236701	0	0.220482	0.288986	0	0.171794	0.139197	0.168359	0	0
CRO_T104978	0.127101	0	0	0	0	0	0	0.616152	0.201603	0	0	0	0	0	0	0.217788	0	0	0	0	0.22441	0.10394	0	0	0.303215	0	0.639554	0	0	0.218993	0	0	0	0	0	0	0	0	0	0	0	0	0	1.24359	1.37635	1.57224	2.41375	2.03447	1.62277	1.45972	2.08259	1.38702	0.925869	1.71977	0	0	0.320179	0.119444	1.95742	0.401004	1.77825	2.88008	0.90022	4.42099	3.07155	0.201077	0.168827	0.486279	0	0	0	0	0.317552	0	0	0	0	0	0	0	0	0
CRO_T104980	0	0	0	0	0	0	0	0	0	0	0	0	0	0	0	2.1358	0.478685	0.669203	0.247138	0.465147	0.391593	1.31574	0.609296	0.228357	0	0	0	0	0	0	0	0	0	0.0550721	0	0.233759	0.265313	0	0.0525061	0	0	0.116831	0.256609	0.186889	0.123731	0.0925644	0.0412332	0	0.136374	0.0420104	0.151357	0.237399	0.130069	0.11558	0	0	0	0.0807924	0.428772	0.561854	9.30341	2.99537	0.675214	0.215106	0	0.0678199	0.0730423	1.05716	0.127409	0	0.0542752	0	0	0	0.0291462	0	0	0	0.0330511	0	0	0
CRO_T104981	0.18327	0	0	0	0.143221	0.191747	0	0.474586	0.0723461	0	0	0	1.8284	0	0	0	0	0.237222	0	0	0	0	0	0	0	0	0	0	0	0	0	0	0	0	0	0	0	0	0	0	0	0	0.122914	1.38462	1.10483	0.917762	1.63529	2.43888	1.58218	1.17601	1.54964	0.437527	1.34058	0.311162	0.132572	0.272749	0	0	0	0	0	0	0	0	0	0.124943	0.35431	0.956522	0.0597433	0	0	0	0.888962	0.10903	0	0	0	0	0	0	0	0.114788
CRO_T104982	0.0990097	0	0	0	0.057853	0	0	0	0.118889	0	0	0	0	0	0	0	0.231299	0	0	0.186388	0	0.12161	0.190894	0.259133	0.30041	0	0	0	0	0	0	0	0	0	0	0	0	0.293037	0	0.145693	0.714392	0	0	0.81539	1.88077	1.00621	0.185757	0.924187	1.36569	1.43864	0.682707	0.929043	1.67099	0.671061	0	0.364634	0.34895	0.331073	0.581961	0.283589	0.746885	2.15801	0.453955	1.62631	2.52278	0.102688	0	0.223902	0.0489603	0.100154	0.14313	0	0.730127	0	0	0	0	0	0	0	0	0
CRO_T104983	0	0	0	0	0	0	0	0	0	0.422944	0.804167	0.830043	0	0	0	0	0	0.719333	0	0.478662	0	6.58985	0.227262	0	0	0	0	0	0	0	0	0	0	0	0	0	0	0	0	0	0	0	0	0.704335	0	1.607	0.2594	0.249726	0.417251	0	2.57392	0	0	1.42818	0	0	0	0	0	0	0.611811	0	0	0	0.130392	13.9774	12.9559	7.10078	10.1699	1.45855	5.78274	3.06916	0.130231	0	0.237409	0	0	0	0	0	0	0
CRO_T104984	0.102509	0	0	0	0	0	0	0	0.0605823	0	0	0	0	0	0	0.220422	0	0	0	0	0	0	0.0982873	0.0889843	0	0	0	0	0	0	0	0	0	0	0	0	0.171002	0	0	0	0	0	0.206912	0.312306	0.347827	0.132581	0.574546	0.652509	0.379059	0.472561	0.288574	0.111688	0.121919	0	0	0	0	0	1.80225	0	1.42158	1.20428	0.155016	2.79013	0.271741	0.0528378	0	0	0	0	0	0.199041	1.00874	0	0	0	0	0	0	0	0	0
CRO_T104985	0.930661	0.705502	0.291345	0.180097	0.860093	1.08226	0.368569	1.0756	0.345801	1.75731	1.11876	1.58494	3.22026	1.69784	1.0549	0.90484	1.14052	1.13248	1.52847	0.674689	0.673354	0.479029	0.46835	0.680568	1.23891	0.40797	0.438221	4.13407	7.66823	5.35198	0.135378	0.820664	0.441945	4.70061	4.12771	7.57088	3.38308	4.62774	4.59986	2.22522	5.26843	3.05033	1.98841	3.11961	2.83381	3.51891	1.12469	1.4032	2.05353	1.66921	1.5951	2.04025	1.87664	1.19068	1.28642	1.0381	2.39268	5.94889	1.75515	0.522075	0.741216	2.43832	0.290656	1.79765	0.434265	1.37631	1.08165	2.35523	1.23631	0.507554	1.29566	1.35683	1.28495	0.359084	0.38642	0.0905985	0.264225	0.482027	0.175104	0	0.19774	0
CRO_T104986	0.785066	0.991447	0.389087	0.281263	0.574692	0.670963	0.05828	0.513992	0.68776	0.764955	1.48235	1.60523	1.743	2.19863	2.17338	0.953573	0.604079	0.574258	0.761831	0.556343	0.643062	0.341915	0.807151	0.406995	0.706496	0.776551	1.56434	3.43612	4.3978	3.21868	0.901777	1.99993	0.274334	4.72119	3.87272	4.42167	3.90583	3.45987	5.10493	1.9363	6.02287	2.26003	1.23877	2.00046	1.32683	1.43358	0.765469	1.07623	0.885769	2.21544	1.45633	1.0389	1.45907	1.61601	0.665139	0.861017	2.48919	3.31762	0.590887	0.689322	0.537359	0.865429	0.348651	0.110495	0.25873	1.21603	0.692143	1.75313	1.41732	0.156362	0.671998	0.448702	0.491652	0.356584	0.0613651	0.326018	0.419689	0.255059	0.470919	0.0971322	0.389418	0.225258
CRO_T104987	1.97054	0.143131	1.05751	0.124171	1.40469	1.68637	0.676143	2.43173	1.47448	0.889784	0.63013	0.401699	31.2078	31.2008	25.8404	10.4009	8.49561	14.013	3.43956	3.5068	3.91757	3.68869	5.89166	8.02454	56.3219	57.8845	63.8341	114.41	70.3312	86.9183	183.962	187.695	194.818	70.636	99.1134	4.57444	5.67144	30.0286	57.2702	65.9244	33.1878	52.1952	3.98595	0.183682	0.609521	0.459282	3.25141	1.72664	0.252104	0.934221	0.372082	0.487765	0	0.422923	6.98087	2.63542	9.09689	14.1379	12.9777	12.6557	10.6267	4.1763	0	2.71463	0.114116	2.29649	0.838484	2.00251	0.755084	1.84394	3.94557	3.35998	3.67021	8.06659	2.31415	3.03286	9.46475	6.50806	4.473	3.15315	1.6468	2.248
CRO_T104988	2.66811	7.31042	0.766976	1.6834	1.59516	2.00446	3.59778	1.33146	2.46125	0.0688542	0	0.068302	0.257762	0.207283	0.442652	6.95866	5.79445	2.80653	1.65293	3.07005	3.66886	2.64234	2.55565	1.52832	1.34172	1.79592	0.899198	0.290128	0	0.573269	2.11933	0.907103	0.687112	1.76706	2.55689	0.769793	0.370192	1.1933	1.77368	1.72688	0	1.34846	1.64467	3.04218	1.76746	1.511	6.68099	8.14531	37.7756	5.82857	5.29049	6.36061	1.94644	4.73559	0.695835	2.87944	7.55758	2.18428	2.51543	6.34418	3.85044	2.16741	6.1688	2.07143	7.24933	0	0.706719	0.959876	0.0790015	1.58508	0.803942	0.766998	2.95684	3.04387	3.01239	0.921534	3.65757	1.70141	2.67138	1.13794	3.24813	2.88417
CRO_T104989	8.77758	8.37643	38.1731	11.9839	14.678	17.2484	25.9429	18.711	65.5555	342.134	370.217	390.295	486.757	506.004	517.481	334.754	494.665	204.838	422.645	292.544	471.405	324.213	336.148	149.411	20.9808	19.8615	19.2305	104.909	143.248	124.533	47.6034	49.1417	44.428	551.142	549.889	410.372	311.719	591.543	703.415	542.117	93.3151	682.389	169.329	755.265	630.844	721.22	161.736	167.367	235.481	782.009	606.554	312.714	141.598	470.054	37.4034	16.3925	189.754	222.799	157.825	278.67	264.773	296.381	56.6684	212.977	69.0718	270.267	155.205	303.747	214.256	32.6925	69.1974	22.3055	133	46.8122	16.6998	23.638	65.1179	38.6097	39.1835	32.0239	22.6068	19.0258
CRO_T104990	48.0632	58.2679	43.6903	41.2746	36.0878	47.7758	43.5442	59.6838	47.1369	27.4913	25.349	26.7975	30.6692	28.7699	30.6511	8.09678	8.42831	8.41877	13.6746	10.4824	10.5976	8.80342	12.5147	10.6998	75.8036	71.7455	74.8842	28.5481	31.05	31.4037	66.7195	65.4847	65.2312	20.7732	16.6209	7.31581	7.70786	18.9513	17.3638	21.4609	8.23675	18.0986	29.2145	16.2932	18.832	22.9907	52.1405	42.5049	30.3867	13.4501	16.9529	11.0647	11.4685	18.0635	92.6597	87.1058	8.92444	19.6629	3.8066	7.07837	6.30565	4.47265	3.63627	3.21221	3.95686	1.57149	1.52092	1.59125	1.18578	49.9579	60.0278	47.04	3.56997	49.1519	46.9765	41.8562	47.4931	52.7605	43.1204	37.8438	44.5791	40.2858
CRO_T104991	1.28788	0.735718	0	0.237754	0	0	0.613721	0.398655	1.1586	0	0	0	0.17292	0.466688	0.084564	0	0	0.199825	0	0	0.21643	0.124941	0.0969496	0	0.150276	0	0	1.03594	0.678342	1.16073	0	0	0	3.20553	2.28399	3.55052	0.501936	2.48087	0.92695	1.30206	0.703918	2.10263	0	0	0	0	0.582716	0.109981	0.860062	0	0	0	0	0	2.94038	3.45021	0.353748	3.87974	1.17528	0	1.07305	0.41576	0.160671	1.06484	0	0.0270963	0.102142	0.0593503	0.0511116	0.10387	0.743607	0	0.567225	0	0	0	0.285172	0	0.0944855	0	0.107043	0
CRO_T104992	0	0	0.0641458	0	0.0210346	0.0190467	0	0	0	0.0318135	0.0619847	0.0317196	2.68236	2.2674	2.0079	141.409	51.0813	16.2916	57.7858	30.9028	91.3568	22.0012	20.6954	13.7835	0.052304	0.0490957	0.0525009	0.0448529	0	0.0890415	0.851643	0.422883	0.914986	0	0	0.358814	0.115818	0	0.0458613	0	2.44882	0	3.43476	0.149637	0.0415517	0	0.706036	7.7079	7.67596	2.22036	0.102564	0.201795	0.260469	0.056693	0	0.0367361	9.049	0.368047	72.4839	33.6029	7.14718	5.233	135.216	17.0853	380.343	0.010131	3.24382	0.1778	0	0.894699	2.39459	1.08745	0.0227931	0.111073	0	0	0	0.165206	0.0721793	0.33285	0.0398103	0.0389905
CRO_T104993	0.837024	0	0.0304898	0.0240608	0.0599432	0.0540694	0	0.268874	0.246291	0.0453067	0.177093	0.13544	1.99519	2.42142	2.75259	4.57566	4.87242	3.35238	3.20848	4.92253	1.58658	15.6093	40.6644	17.0449	0.371484	1.54994	1.0464	3.2575	2.62238	2.86263	5.02843	7.35469	4.22554	30.9418	23.1103	18.9828	46.9343	18.2563	37.6287	19.1114	25.0003	31.3941	13.5823	0.0526154	0.233609	0	0.758175	0.274926	3.43863	0.178557	0.212598	1.06686	0.0614235	0	0	0.103577	1.68741	2.70587	6.52749	3.67892	16.7485	7.5793	6.41405	1.38715	0.21264	0.310389	0.240445	1.92791	0	0.160473	0.385425	0.928184	0.518642	0.941186	0.0425978	0.199904	0.388496	0.353899	2.12483	0.14835	0.160694	0.208648
CRO_T104994	0	0	0	0	0	0	0	0.303633	0.57675	0	0.450486	0	0	0	0.422001	0	0	0	0	0	0	0	0.493442	0	0	0	0	0	0.682601	0.648196	1.43749	0	0	0	0	0	0	0.728995	0	0	0	0.757408	0	0	0	0	0.587277	0	1.51976	0	0.73279	0	0	0.805255	0	0	0	0	0	0	0	0	0	0	0	0.235697	0	0	0.227671	0	0	0	0.270788	0.818894	1.25621	2.48297	3.63108	0.741356	1.60155	3.45088	2.22001	2.14942
CRO_T104996	0.0690195	0.0549025	0.44516	0.0635839	0.0399013	0.0717624	0	0	0	0	0.123108	0.12591	0.236301	0.190067	0.523502	2.79678	5.18213	0.632172	0.381093	1.10677	4.08375	3.26094	17.0958	1.49312	0.614206	0.866898	0.206653	1.77012	1.57045	1.31886	0.76717	0.414873	0.313239	3.88895	3.58797	2.70398	4.45707	4.06638	5.50678	2.6615	0.239672	4.91666	0.0696981	7.23266	10.6305	9.64951	4.10179	3.30169	0.45359	2.79077	0.693537	0.758338	0.73578	5.56778	0.227261	0.350856	1.11869	4.15354	5.37375	5.8671	16.7176	20.2062	1.38671	6.66881	0.836145	0.0901628	0.0681232	0	0	0.275978	0.398911	0.132935	19.1777	0.0643366	0.0553481	0	0.126184	0	0.12546	0	0	0
CRO_T104997	7.09313	6.91308	4.08754	3.05826	1.50569	1.06724	0.76602	5.09448	6.85129	1.20121	1.16327	0.874455	1.45947	2.05813	2.03355	1.04308	4.45092	1.40468	0.611054	2.41307	2.69509	4.08554	7.86212	1.92314	2.10838	1.92384	2.04812	3.2772	4.51174	4.4799	2.55098	2.55199	2.57	8.75445	9.53006	6.26187	7.32706	7.32089	8.04176	6.57175	1.47223	7.20416	0.952319	3.47328	5.5917	5.4445	8.52958	7.34171	16.1472	3.03331	3.99703	4.0386	3.73942	3.28468	3.45019	10.3022	8.64694	14.6662	3.67438	8.75083	2.26645	2.9326	1.1285	6.71616	2.96209	12.1223	7.87971	16.671	12.0466	4.01385	5.22988	3.34624	2.41565	2.83927	2.60147	2.86438	2.96575	2.07798	6.94232	1.99827	3.06603	2.45069
CRO_T104998	15.9315	13.2702	2.10017	6.00261	4.33696	3.47962	14.5889	12.7868	15.1838	0.0604878	0.264178	0.240763	0.311207	0.152569	0.112005	1.06431	0.617741	0.745957	0.412988	0.624143	0.337293	0.433789	0.779816	0.398909	1.2032	3.39925	2.36421	2.37187	6.34477	5.12552	2.9733	3.44682	3.32439	0.834184	1.37615	0	0.334446	0.145287	0.307966	0.818624	0	0.351465	0.982978	0.804856	0.49052	0.641443	12.6173	10.9547	4.99114	0.954286	0.994331	1.06042	1.07217	0.559652	14.5621	17.5642	0.282694	0.884082	0.405678	0.396137	0.233387	0.0742	0	0	0.149318	0.0592819	0.319137	0.151914	0.0376099	4.74008	3.83628	3.9576	0.422427	31.7827	36.182	33.7513	24.1913	36.6056	33.3095	35.4556	47.8761	46.2054
CRO_T104999	1.80868	0.563824	1.55307	0.388006	1.99119	2.78134	0.955647	2.55181	2.12092	6.01857	5.25525	4.87774	12.2038	11.8112	11.1525	24.8243	15.9486	18.5774	18.5737	11.7869	19.7497	11.2004	14.174	21.6444	6.75374	6.19962	7.44064	77.3053	47.8346	57.8551	73.0679	81.3391	74.5559	72.3932	85.1602	5.80334	4.27877	54.342	94.803	66.2896	16.7069	83.0512	22.3803	19.9913	15.3653	14.1263	8.31371	8.00654	6.5233	27.2212	21.8705	28.2306	27.6986	10.8598	2.67847	2.26823	51.4477	8.7261	42.3268	43.854	33.8716	30.2709	19.9432	28.1871	19.9026	4.11892	9.17753	6.43833	3.64359	9.01839	4.75752	7.37935	72.0252	2.05737	1.09665	1.28678	3.42811	2.0201	2.60717	2.87653	1.81735	2.7732
CRO_T105000	0	0	0	0	0.297307	0.17854	0	0	0	0	0	0	0.143448	0	0.284441	1.9764	0.584583	1.02972	5.56072	0.312988	3.34744	0	0.48162	0.435793	0	0.236387	0	0	0	0	0.947211	0.809769	1.28742	0	0.475523	0	0	0	0	0	0	0	0.662992	0.502977	0.185507	0	0	0	0	5.87129	0.902768	0.538674	1.95262	0	0	0.16698	0.18965	0	2.16719	0.23399	0.855338	1.58781	0.246815	0.235195	0.866255	0.042721	0.08028	0.653435	0.645521	0.332215	0.239072	0.651142	0.712306	0.295371	0	0	0.145063	0	0.57645	0.440226	0.167203	0
CRO_T105001	5.32701	4.08545	1.99729	2.45563	13.0675	11.9201	21.9531	5.39284	3.74125	10.6662	5.87194	14.4473	49.7838	40.958	37.0083	0.497766	0.978005	0.298679	1.60886	1.079	2.52177	0.255943	0.241529	0.731519	0.846111	1.41997	1.57567	4.10627	8.3873	7.14559	1.68348	2.12517	2.35945	9.05004	7.8469	9.1584	6.51518	2.35587	3.58481	12.934	9.52821	6.62097	19.5869	4.44289	4.97793	3.22538	5.87368	3.49131	3.6676	5.74576	1.58245	4.25666	10.0813	6.33853	9.33231	8.95676	4.5875	7.21805	3.31651	1.09466	3.82949	4.55823	1.47171	8.05175	2.09611	0.0864412	0.0611972	0.613326	0.529548	1.07712	1.85977	1.26958	7.73892	3.30138	4.07766	3.02404	2.45461	4.67353	2.88516	3.48708	2.08177	2.19789
CRO_T105002	32.8751	32.6224	44.2008	28.8236	30.5205	23.5755	18.7168	41.5078	34.3353	43.3025	43.1744	41.6353	36.6964	38.7192	40.3553	82.9214	78.2635	51.6796	79.3727	84.2693	81.4297	81.0656	77.4105	74.5143	38.7864	38.0826	35.9835	42.2862	35.2232	41.9194	42.0097	30.0426	36.9037	43.8449	40.2805	53.7584	54.1248	51.3542	46.7576	42.1334	49.6352	42.4155	69.8509	63.6268	62.3283	50.4636	55.0612	58.2997	47.7648	77.8972	57.5302	71.2199	67.273	69.9707	31.3322	40.6213	42.5617	47.9227	44.0602	75.1065	59.9866	79.8575	83.7172	78.9994	83.33	37.6081	37.6635	48.5923	42.6416	38.3637	45.1385	44.9435	52.7162	33.5184	28.8826	29.5697	32.052	29.7901	32.1012	34.805	33.2482	33.8561
CRO_T105003	43.5495	53.9979	9.49373	29.7809	14.7453	15.3013	21.2225	38.7673	34.942	1.46583	1.06727	1.54782	10.3078	10.19	10.674	27.5166	31.6367	19.9175	32.4775	40.6428	38.1499	42.3096	36.6316	31.1682	12.4053	12.6675	8.94531	32.0636	37.8169	37.3269	9.12562	10.6769	9.89529	46.6044	41.1515	35.2484	32.6035	44.7352	41.0183	39.3037	34.5116	39.0874	18.3717	3.98971	3.40135	4.33465	67.0534	66.6655	38.601	8.33866	7.89514	7.23731	1.55541	2.8301	31.0843	54.6542	35.2059	57.2959	52.2542	48.686	44.1739	58.785	31.07	57.8024	27.4917	17.4813	8.6549	15.9109	22.7161	6.70358	17.5687	12.0899	16.7563	28.137	32.5406	28.9343	33.278	30.2436	33.3426	21.3092	28.3892	26.2762
CRO_T105004	10.8947	7.8879	10.2903	6.21487	7.87623	6.60188	7.03386	11.8016	11.4628	20.687	20.3309	20.7196	23.6949	20.741	20.287	11.3627	10.1068	10.0845	11.8017	11.2282	11.5076	9.10901	10.6831	13.2934	20.0664	21.6891	18.415	23.0247	22.9244	21.8735	13.0678	14.3356	15.3184	23.4564	23.9965	12.8619	10.1867	21.5336	18.5989	20.8419	12.1598	20.7141	14.9002	9.15908	10.467	9.50025	9.84027	12.1933	10.6767	7.66533	12.1368	11.6888	9.4797	7.98733	11.7859	14.8795	21.3036	16.5568	16.5431	14.0328	14.8099	11.6095	11.4454	14.4407	7.68396	5.94576	7.02451	7.74027	5.76256	7.11447	9.45164	8.38538	14.0297	9.22453	9.27427	7.96477	10.5351	8.12841	9.48714	11.0482	12.7884	11.8135
CRO_T105005	7.62652	8.83777	6.54206	4.78801	1.84037	1.9028	0.987297	5.33513	4.13861	14.1574	11.934	13.1833	12.1611	11.1432	11.4694	26.9268	24.9594	17.9232	21.1905	29.4227	23.9646	22.7991	24.1846	26.2951	15.4334	16.8174	15.7583	16.2513	12.517	14.3267	10.6025	11.6353	10.9293	10.2889	13.362	11.3505	12.3813	9.62785	10.0795	8.9454	13.0185	11.1366	13.4613	39.9222	32.5	46.6405	11.9543	10.8658	8.20115	29.0339	43.002	44.9786	28.1298	40.1154	11.8282	12.7581	21.0956	14.704	15.3404	15.2215	17.3235	13.3795	15.4074	11.4659	14.3579	3.39097	3.14833	3.90823	3.72601	6.29574	17.4894	14.2212	5.79702	4.58855	3.65944	3.69457	4.62572	4.6859	4.86298	4.04145	4.01216	3.88438
CRO_T105006	242.092	195.347	94.8506	121.893	21.7696	18.4696	25.4998	130.356	262.438	3.41742	3.21548	3.24257	13.0287	14.8156	11.9667	79.4756	76.6935	126.448	39.0656	67.3386	63.6771	33.5326	51.612	63.5891	174.259	142.694	179.131	1143.81	1468.16	1420.71	101.88	94.3574	107.023	2001	1895.61	1958.07	1428.03	1482.46	1532.73	1606.67	1987.47	1667.17	227.688	4.54355	7.35187	7.78489	730.27	629.629	395.335	7.19336	13.1246	11.5864	3.27245	8.50747	216.454	697.731	1013.44	1966.15	752.932	77.4167	529.655	482.323	470.949	453.071	396.703	34.3385	15.9192	0.676947	1.1381	55.0787	262.131	187.199	74.4819	125.797	156.602	153.88	138.599	238.611	194.851	127.652	107.083	104.481
CRO_T105007	0	0	0	0	0	0	0	0	0	0	0	0	0	0.0899396	0.0663507	0	0	0	0	0	0	0	0	0	0	0	0	0	0	0	0	0	0	0.286784	0	0	0.458891	0	0	0	0	0	0	0.075257	0	0.207357	0	0	0	0.54904	0.538979	0.256627	0.0874719	0.114897	0	0	0	0	0	0	0	0	0	0	0	0	0	0	0	0	0	0	0	0	0	0	0	0	0	0	0	0.073822
CRO_T105008	8.42199	7.79178	1.31252	1.59463	0.275563	0.278317	0.0398792	4.51269	4.46109	0	0	0	0	0.0502824	0.139005	1.0571	0.819891	4.87298	1.30049	3.84142	3.39491	0.664044	0.464463	2.43746	0.97942	1.07853	0.816194	6.72014	14.8301	13.0375	0	0	0	36.3036	24.0812	14.4626	8.36066	12.9592	14.1881	17.9562	6.37712	14.9794	0.160804	0	0	0	12.505	15.1629	24.4242	0	0	0	0	0	1.08945	7.40187	14.1079	22.6117	23.7887	1.04764	18.378	10.7992	25.9682	19.0379	50.1614	0	0	0	0	15.3248	2.11589	12.1103	4.70875	1.25163	2.93603	3.27192	1.56192	1.52482	3.93818	2.6683	2.71588	2.15659
CRO_T105009	86.2591	102.909	88.3674	109.206	59.4653	65.6304	44.1528	76.0942	81.4782	10.9783	9.99779	11.5762	28.168	26.0212	26.524	23.8892	26.116	16.7961	33.6132	26.0771	26.2868	30.8053	25.9856	28.3498	84.5193	82.0385	77.7618	40.6284	41.0816	41.2899	69.6443	81.65	70.5387	35.9069	36.9375	49.5775	42.2126	42.2278	32.384	41.149	73.2381	40.2978	34.5718	19.3969	14.04	12.0943	76.5463	71.689	79.8381	27.2915	32.6264	26.5927	9.58013	12.3394	75.1148	112.354	22.9649	37.5781	17.6703	23.6676	18.8163	14.9737	10.9989	19.268	8.43572	10.9179	8.50849	10.7541	9.47409	55.3834	68.4914	109.117	14.7469	82.5574	100.632	83.993	103.849	97.7996	101.283	86.9804	97.7771	83.582
CRO_T105010	0	0	0	0	0	0	0	0	0	0.204721	0	0	0	0	0	0	0.147592	0	0	0.251955	0.321848	0	0	0	0	0	0	0	0.228728	0.190321	0	0	0	0	0	0	0	0.215565	0.778463	0	0	0	0	0	0	0	0.655716	0	0	0	0	0	0	0	0	0	1.10209	0	0.669905	0.622168	0.290532	0	0	0.43901	0	0.513078	0.128457	0.60187	1.10492	0	0	0	0	0	0	0	0	0	0	0	0	0
CRO_T105011	0	0	0	0	0	0	0	0	0	0	0	0	0	0	0	0	0	0	0.12981	0	0	0	0	0	0	0	0	0	0	0	0	0	0	0	0	0	0	0	0	0	0	0	0	0	0	0	0	0	0	0	0	0	0	0	0	0	0	0	0	0	0	0	0	0	0	0	0	0	0	0	0	0	0	0	0	0	0	0	0	0	0	0
CRO_T105012	0	0	0	0	0	0	0	0	0	0	0	0	0	0	0	0	0	1.27673	0	0	0	0	0	0	0	0	0	0	0	0	0	0	0	0	0	0	0	0	0	0	0	0	0	0	0	0	0	0	0	0	0	0	0	0	0	0	0	0	0	0	0	0	0	0	0	0	0	0	0	0	0	0	0	0	0	0	0	0.814971	0	0	0	0
CRO_T105013	21.6926	21.0562	14.6382	16.4538	11.1084	12.2449	8.93148	19.0739	16.7778	43.3063	43.7324	40.5254	36.1199	32.948	34.4077	29.027	33.6357	33.4066	31.0313	32.4743	29.7087	33.5753	36.9059	37.8562	34.8755	34.2914	35.8951	31.0164	28.5022	30.7351	28.3127	30.5379	29.9327	26.9665	30.7909	29.2704	25.9845	26.2929	28.7401	21.2389	31.38	28.7301	32.0005	59.508	67.2467	89.9265	31.0989	27.0069	19.1972	37.2612	40.0178	40.9655	75.9685	87.6059	32.9851	36.8105	49.7721	52.0012	29.5612	39.6862	28.1934	25.4353	21.7437	28.6455	25.3411	6.45654	6.14359	7.41269	7.039	34.5625	44.5373	26.004	17.0529	19.0877	16.05	17.3321	17.9253	17.7738	16.2417	16.1964	15.4788	14.8482
CRO_T105014	51.7384	38.9299	35.8633	43.9997	62.082	73.2415	44.5662	21.6721	28.984	65.9718	69.6385	62.7757	55.7509	53.179	64.1912	8.71819	12.7628	15.1212	14.5854	16.4854	17.0433	22.0084	24.3447	11.6333	40.3598	43.2411	38.4714	24.5234	19.9077	20.9845	51.5379	52.9375	51.421	18.5683	18.2532	40.9499	58.8042	21.9848	22.0758	19.3286	21.0542	23.1982	30.8497	95.6229	137.957	143.197	60.1033	40.2244	18.9459	57.717	68.6365	80.9296	311.164	226.425	71.1715	66.6168	63.8217	28.5303	40.6009	16.6265	63.8173	56.9269	65.5496	50.4718	81.887	18.1465	34.7224	23.3486	15.1666	84.0709	54.7671	34.2361	15.2058	50.5923	42.8828	49.7134	45.7941	41.5585	37.2942	41.1932	44.0405	42.0083
CRO_T105015	0.0869046	0.0399415	0	0.0459227	0.0285708	0.0128265	0	0.128283	0.0879627	0.0887451	0.0866152	0.0661663	0.0623627	0.0895603	0.0205059	0.132463	0.0860133	0.12588	0.0496546	0.0921983	0.0779519	0.0601562	0.0470021	0.107343	0.145451	0.0690627	0.183636	0.188678	0.131809	0	0.173078	0.177666	0.150566	0.0337177	0	0.107156	0	0.212409	0.128508	0	0	0.217444	3.52077	0.0253253	0.140515	0	1.31841	0.184726	0.0462707	0.228311	0.379951	0.70398	0.266013	0.116867	0.109818	0.101018	0.939114	0.082795	0.681157	0.313123	0.0642029	0.238802	0	1.75274	0.25784	0.0530619	0.0752116	0.33364	0.137513	0.0760274	0	0.290955	4.36727	0.0688586	0	0.0462999	0.0449764	0.0204677	0.0447403	0	0	0.024174
CRO_T105016	1.83961	3.22352	1.17317	1.04838	0.497274	0.422411	0.441219	1.46962	1.98249	0.74922	0.806343	0.940854	2.91152	2.58864	2.49796	3.98722	4.20291	3.41479	3.73689	5.75836	5.48897	3.50101	4.75692	4.70152	1.3298	1.19084	1.35729	3.49226	4.093	4.13293	0.627855	0.779866	0.994847	7.32245	7.68919	6.32679	6.35186	6.42272	6.42191	7.28518	6.43467	6.95649	0.603528	3.64833	3.46009	4.23222	3.97604	3.21305	4.29546	3.62054	7.6819	4.8963	0.666675	2.43312	0.851862	2.57042	5.1964	6.81032	4.04661	2.0707	3.55628	2.2573	0.767786	3.01288	1.05149	1.19848	0.65788	1.61779	1.74759	0.468698	1.63757	1.62271	4.09877	0.994388	0.989933	0.87845	1.14175	0.999905	1.7326	1.06351	1.13778	1.03929
CRO_T105017	2.8067	4.45547	2.46487	3.65015	1.82816	1.73404	1.97672	4.66501	3.97944	1.54916	1.47497	0.872772	1.01449	0.545319	0.792485	0.272144	0.897891	1.11447	1.30564	0.584733	1.23775	0.717202	1.02158	1.41119	2.53607	2.56732	1.99407	2.76453	1.72365	3.08713	3.3479	2.35727	3.22155	1.20499	1.65143	3.21376	3.16039	2.14758	1.08709	1.00857	4.45819	1.66233	3.27543	9.70069	9.57237	9.5325	3.55436	2.87562	1.33895	9.17701	0	5.42235	9.22456	9.69187	7.24157	10.6917	6.07262	5.92202	2.42959	2.29826	3.16936	3.30881	2.02539	2.01804	2.59525	1.55981	1.8656	0.863869	0.801417	2.782	5.25961	4.13904	0.578002	2.9269	3.3906	3.60399	3.41149	2.36046	3.72602	1.96117	3.16587	2.92141
CRO_T105019	37.3733	29.4984	25.2872	22.1896	25.9593	25.5543	13.2966	35.4823	33.2524	72.7471	70.9498	71.251	54.7297	52.8514	52.284	70.0451	70.7914	85.9209	74.7849	73.3183	75.1489	76.366	70.6848	81.1361	57.8795	55.3701	58.3677	65.8998	57.1379	65.3808	35.2079	43.7071	40.7992	64.437	66.2821	57.8208	63.1048	62.5821	67.6847	66.0463	42.7296	71.3303	56.107	123.171	103.282	116.884	44.219	42.1915	47.3439	89.9496	110.195	118.699	101.775	90.1235	43.3954	36.9455	87.3973	63.9561	61.4521	47.1112	54.6252	38.3206	38.2173	45.1985	49.2215	28.2031	22.4958	28.3439	30.489	52.305	68.8495	49.2881	49.4221	41.4688	31.0019	35.1753	39.0423	39.8457	34.3347	31.7243	29.147	31.4904
CRO_T105021	4.79511	4.12475	3.57121	2.88917	1.64653	1.36942	1.18397	2.52129	1.78169	2.75668	1.80596	1.889	3.10772	2.47374	4.44705	3.03742	3.416	2.92233	2.98657	3.80603	4.26378	4.01983	5.17279	3.25253	3.14019	3.04186	3.72632	4.11537	4.61783	4.15997	2.75147	2.53759	3.99865	3.97657	4.23793	3.9876	5.61354	4.78428	4.05341	4.70013	3.6908	3.77678	2.86658	12.0219	7.85281	9.91005	4.0186	4.95381	5.40106	5.0726	8.54608	6.35817	5.39429	5.2944	5.31273	5.18545	10.6197	8.6205	2.63998	3.12949	3.15923	3.21194	5.7785	3.38966	4.46437	4.77544	4.08399	6.00536	4.51306	6.02628	5.44749	5.00526	3.05109	3.32935	2.96065	3.92852	3.31971	3.176	3.63105	3.49134	4.34589	3.98102
CRO_T105022	0	0	0	0.125615	0.0793497	0	0	0.442045	0.567763	0	0	0.117633	0	0.118521	0	0.146414	0	0.274136	0	0	0	0	0	0	0.195061	0	0	0	0	0.167441	0	0	0	0	0	0.769914	0	0	0	0.186516	0.457573	0.195203	0	0	0	0.342199	0.153121	0	0	0	0.371538	0	0	0	0	0	0.155044	0.149187	0	0	0	0	0	0	0	0.0359006	0	0.156523	0	0.137506	0	0	0	0.255537	0.330264	0	0	0	0.249331	0.254127	0	0
CRO_T105023	259.238	294.159	263.475	303.481	91.662	83.0521	126.731	208.101	249.943	160.896	143.208	174.449	353.675	356.43	416.637	65.0564	71.5732	60.9321	72.9926	75.8042	77.7565	67.5437	78.5171	64.764	151.742	159.202	141.614	131.693	157.589	132.833	142.296	129.175	141.79	162.46	138.262	193.372	143.377	196.601	157.787	162.917	196.723	145.535	357.358	30.5751	27.5799	21.4712	206.649	186.396	181.473	45.2563	53.3635	33.9859	20.6894	22.6932	163.622	245.054	138.074	188.672	104.722	119.609	132.747	193.998	127.095	196.648	130.382	51.075	41.7612	98.0686	83.1417	53.5469	97.671	110.616	185.123	162.195	196.969	187.665	166.824	174.305	207.406	163.743	182.993	194.215
CRO_T105024	20.2489	18.0363	35.1402	11.006	34.8476	44.6107	58.4821	7.09769	5.64707	0.879775	1.52904	1.21496	1.30399	0.880215	1.76115	6.27453	5.8091	16.0023	7.83591	7.52654	8.07975	7.08819	8.18761	10.87	7.93296	4.01854	3.38426	1.21867	1.26966	1.20329	3.78918	6.38777	5.8245	2.3612	0.539577	2.23137	4.13889	1.10029	0	0.541234	1.31101	1.6869	1.09722	4.31299	6.03661	4.74521	1.6491	2.98457	2.36009	3.23313	4.20143	2.57439	2.23284	3.55226	3.73968	1.16965	1.02686	3.47528	0.256916	0	1.43206	1.11472	0.574619	0	0.501161	2.3653	2.78791	2.21516	1.83172	14.5095	6.97994	2.90719	4.25989	2.85409	3.04074	2.37379	2.79251	3.01618	2.45738	2.9991	1.91992	3.35766
CRO_T105025	2.88281	2.74865	4.03375	1.62224	0.774991	0.270044	0.205041	2.1077	1.48712	2.30542	1.78898	1.60301	2.27274	1.79369	1.34565	2.14655	1.89397	2.23357	1.89195	2.24839	1.80918	2.05871	1.89988	2.51061	3.25066	3.9807	4.80577	2.46031	2.03431	2.84025	4.5469	4.25875	3.0601	2.26256	1.66873	3.16719	3.22409	1.61044	2.35019	3.01168	2.2526	3.73494	2.60874	3.84054	2.76363	4.02939	2.7608	2.34772	1.53673	5.13858	2.9967	6.27625	4.84371	5.73448	4.59075	2.28636	2.53979	3.40648	1.52948	1.69394	2.02608	2.27498	1.84235	1.15788	1.0671	0.542414	0.56613	0.636835	0.53422	1.61896	4.78991	4.99363	0.4596	2.70449	2.51799	2.33005	3.0089	2.7139	2.30647	2.98423	2.47406	2.75927
CRO_T105026	1.82676	1.4579	1.83087	0.266841	23.403	30.95	51.2515	13.9294	6.30899	34.0032	37.2228	30.6615	28.6167	25.6167	26.9709	10.5419	10.1994	29.2901	26.1236	17.5439	20.4512	14.7086	20.0741	19.6999	22.8485	16.1451	16.0916	154.853	198.264	188.611	127.807	138.779	146.615	538.822	584.136	54.5976	29.7273	461.538	589.564	458.269	6.9032	489.47	7.69383	47.0529	39.5623	35.4349	8.60753	7.14288	5.61758	45.9524	21.6259	30.6747	16.5008	45.1611	9.32597	6.77333	110.624	56.3538	12.8859	40.8903	25.7283	52.2316	9.92281	12.789	5.45229	27.6597	14.0602	24.5375	16.8803	59.9627	4.48347	4.06792	177.099	4.60243	2.85893	2.79054	11.0368	5.79224	4.85153	7.48791	3.61019	4.84419
CRO_T105027	18.9731	20.0563	13.1342	14.2367	12.3699	13.9751	16.2076	23.5057	20.1072	16.1862	15.3869	17.7721	16.8883	17.9756	16.3254	33.429	43.0598	38.2425	47.1476	51.2066	46.0725	43.0081	47.3222	45.6099	26.698	22.6355	27.8546	35.1397	34.8473	34.6771	21.8436	21.8597	21.5696	51.0119	48.5353	35.7963	35.0068	55.6073	59.2557	53.8267	33.2877	54.9619	21.4144	29.6437	26.7275	32.8642	21.4508	22.5166	23.4918	22.7587	35.145	25.5029	13.1289	24.1584	22.5406	29.5105	69.9304	77.5615	25.7239	41.3641	24.6897	29.9145	31.643	23.4223	20.7777	16.5135	15.7034	22.3572	25.5662	13.794	18.3167	21.4181	19.1714	15.1515	14.0529	13.8437	13.405	13.9123	13.3772	13.9374	10.9132	11.5397
CRO_T105028	2.67445	2.01413	2.43771	2.66463	2.20315	2.15539	3.41387	4.58572	4.5072	6.24761	7.43228	7.12386	5.69458	5.2913	5.70635	3.72898	2.15353	5.15357	4.8604	6.28227	4.50517	3.94422	6.16623	6.48942	7.32297	10.9029	10.1144	8.85555	10.1544	11.949	7.57894	10.5884	11.9476	20.3365	24.271	4.53254	4.26674	18.2362	24.1985	22.0334	5.05791	30.6204	5.1999	13.4866	13.8042	20.5187	4.24995	2.15246	2.65817	10.1751	17.283	16.0885	5.78882	10.3746	4.44524	4.63919	11.7156	8.01871	13.2109	6.31336	12.7343	7.76255	4.00664	4.91605	3.16011	2.06128	2.81364	2.65148	3.42556	2.45299	1.68874	2.13057	7.38527	4.44397	3.04866	5.13833	3.91606	5.17268	4.47838	4.8349	3.51017	4.41663
CRO_T105029	33.3844	37.1135	62.0557	36.8714	49.4178	43.8221	39.9838	30.6893	35.9102	27.1226	27.6254	26.3489	38.3356	40.2262	42.2505	32.8739	36.7104	35.585	42.6471	41.8255	38.4529	41.8807	37.9414	41.4084	59.1148	56.9829	53.314	49.5225	56.6482	53.2193	45.9967	48.9116	50.0513	44.0075	42.5216	54.2721	54.156	36.9382	40.6525	40.64	44.5502	40.4698	22.2021	15.0024	11.3927	12.0108	31.9559	36.3975	41.8431	13.7896	17.4822	15.8495	4.54404	8.59499	45.898	39.0711	44.9093	50.222	18.399	50.1195	37.7437	34.3434	40.3536	16.7779	13.4447	38.0959	20.3571	45.8507	31.4794	28.7416	30.6628	35.6008	35.7711	42.1714	36.5996	43.5223	37.811	40.9807	40.1161	45.55	41.7178	41.7573
CRO_T105030	17.0534	18.9363	17.3688	10.7589	13.9392	14.1237	10.6671	15.0011	13.9142	49.7155	50.8467	51.979	49.9453	46.0562	43.5805	44.3823	40.6772	33.8014	43.6867	49.5836	43.9369	41.5917	46.6331	46.3966	35.6743	32.914	35.7673	38.9788	35.3224	37.1247	31.4634	33.3485	30.778	36.3533	37.9326	54.1907	45.9273	33.0234	35.3302	35.7928	59.1844	37.0567	52.6091	70.5696	55.469	63.9901	40.4802	41.2956	37.0375	70.8631	71.8556	71.3109	57.8132	56.9392	24.9768	32.1459	69.2706	52.8578	43.3154	49.623	55.4768	57.5289	49.6169	43.4253	35.2078	10.6407	12.2944	13.5676	12.9395	25.541	35.4689	39.2501	31.5385	16.5926	13.05	12.7821	16.8703	16.6304	16.0917	16.6885	16.6616	14.1474
CRO_T105031	20.0148	20.1247	20.2659	16.2287	15.5934	16.5968	10.6915	19.9294	17.9919	49.2684	47.8157	48.9692	39.1993	36.2685	36.5035	38.516	36.7813	37.1563	38.0388	37.8751	34.1184	38.8726	43.2417	45.4541	33.2992	36.4777	33.0667	35.9542	38.9149	41.2045	23.7247	24.896	26.9832	34.7386	37.6381	26.3924	30.8177	33.8751	29.5396	36.9722	34.4601	32.8781	42.1451	70.8982	89.2841	100.585	26.201	30.1824	22.5731	46.1204	40.2786	50.5662	63.7725	77.5546	27.5965	33.6697	55.4584	42.8358	41.2434	34.1673	36.9341	29.9151	25.4685	41.0643	29.1469	9.96274	8.12794	13.6143	9.38461	35.6858	34.7331	25.5968	25.9692	21.8608	19.7111	20.8778	21.3247	19.678	22.2349	22.9818	20.1453	21.8473
CRO_T105033	39.0363	41.3257	29.7589	35.6245	18.7082	14.0723	17.845	37.1814	35.8578	33.6928	31.8464	35.8107	40.8834	39.7228	35.2606	26.923	31.4086	31.3474	29.2681	31.3163	31.7521	28.7575	36.1273	33.6511	33.4873	28.9952	31.1702	38.7839	37.1752	44.4003	30.276	28.8136	32.4432	42.3832	38.2877	36.7028	38.4877	45.4733	36.7454	44.1459	32.1132	38.5026	36.3311	44.4246	43.8593	42.0025	40.8996	40.9916	39.6773	37.3362	31.4672	29.5636	31.3681	37.8419	31.4913	52.7431	58.2444	47.6266	35.1188	38.051	39.7122	37.8216	29.907	32.2247	25.2556	9.91662	9.57564	15.6402	12.8791	18.4902	25.7207	21.1602	28.491	25.6963	22.5621	22.6714	23.6121	22.7609	23.2175	22.5342	20.2679	23.4915
CRO_T105034	263.682	238.654	229.954	138.563	280.29	266.159	167.635	239.633	176.763	607.339	566.261	587.801	443.576	435.006	440.14	476.51	450.598	289.015	415.019	450.708	423.573	420.804	414.73	409.108	338.331	348.03	339.087	343.019	381.733	368.954	265.656	289.221	281.896	399.108	356.709	393.753	347.285	418.194	385.332	406.337	401.171	416.919	736.177	478.84	366.506	416.154	440.375	533.997	555.444	475.047	595.99	689.659	523.957	376.249	309.088	368.905	492.95	577.155	392.436	468.861	447.109	603.621	673.56	538.909	550.284	179.881	199.27	194.193	198.311	379.082	349.053	438.735	411.686	322.676	279.064	302.33	321.643	302.165	286.065	322.414	330.511	301.219
CRO_T105035	37.6405	31.7261	54.7261	53.9291	40.9461	41.5206	46.5922	41.1265	49.8563	94.5897	99.1773	99.1461	53.7806	48.8522	51.7466	22.7889	24.6864	28.8084	29.8998	24.3466	27.1185	24.4294	29.3939	30.9675	103.77	96.4124	110.452	59.0044	64.0937	61.6754	90.1433	93.6092	89.9198	47.2329	50.1345	35.4677	31.3461	42.3442	37.8297	47.283	36.3697	45.614	39.5836	35.8089	36.1787	31.987	27.8836	27.2281	12.1782	31.252	40.4835	33.8791	49.3676	44.3277	48.3845	41.011	24.8383	26.2645	17.8476	19.5033	22.6313	14.849	16.0134	10.9688	14.623	6.74726	6.8245	7.01318	7.3298	21.8857	35.387	29.7435	20.6925	62.2998	42.5075	52.6102	46.4406	59.5412	41.4187	60.9684	52.4618	52.0254
CRO_T105036	36.7017	33.9887	37.8255	48.8748	94.2441	95.5835	90.7847	38.3728	31.8985	105.867	111.816	104.019	58.129	56.0315	56.0144	18.6655	19.8626	12.648	30.3142	26.6134	27.1084	24.9022	26.1632	22.8437	143.55	136.793	143.611	78.5493	74.3182	70.5731	109.389	112.455	108.662	43.5822	41.4151	34.7732	35.3865	44.8139	43.4457	37.3888	17.3267	48.247	52.7572	26.2023	26.8001	31.4595	39.3111	26.5463	22.0272	15.9005	24.3654	25.9434	23.4041	32.9644	96.2209	48.638	17.732	36.2814	16.4763	14.6255	13.0846	20.3819	21.6985	22.2882	22.7755	9.22114	8.04675	11.5281	8.75522	68.7502	58.857	41.4934	17.0056	75.7734	68.0373	82.0819	80.7852	77.1864	65.5281	67.4536	68.4182	58.2479
CRO_T105037	3.80074	6.96145	0.802749	1.23092	0.491362	0.469392	0.655341	2.84395	3.42561	1.33208	1.48405	1.90253	0.679764	0.506578	0.756196	2.48833	4.66039	2.58438	1.93505	2.26353	5.80225	3.1125	10.5075	2.02436	1.31664	0.774471	0.640753	2.24537	5.19441	4.06305	0.937454	0.516287	0.280694	6.11481	7.05812	4.81567	6.41737	5.84822	7.49706	4.23729	0.755003	5.61207	1.0231	5.03549	4.60901	4.67422	7.85036	9.56914	5.08925	9.15458	4.09841	5.46872	1.4327	3.17463	0.743444	7.03366	4.67052	7.67865	9.45588	7.86239	5.68665	5.6544	1.60005	9.90072	1.31879	0.711042	0.532854	1.37343	0.971808	0.492619	0.979451	0.650589	5.30322	1.12822	1.88955	1.1088	1.27561	1.0322	3.15795	1.15634	1.51864	1.1882
CRO_T105038	5.49011	4.16676	4.88827	3.95621	3.06877	2.53896	6.30031	3.653	5.51592	1.8088	0.441839	1.51472	0.705942	0.911623	0.825876	0.854405	1.65105	2.78297	15.5649	1.68839	10.6372	1.72599	1.981	2.22141	2.20867	3.00168	4.67569	3.16402	6.84867	4.41105	5.82181	3.78266	4.3323	9.12415	5.38895	4.34955	3.00593	7.169	7.34482	5.37004	0.566859	9.33873	4.16886	1.56973	0.861229	0.574053	3.65487	3.57949	4.31661	3.66391	1.47046	3.1492	1.27276	0.951775	3.25675	3.7607	2.61262	0.852534	5.73369	2.78253	1.58772	0.638924	1.96626	3.75051	4.27579	2.08155	2.16454	0.630565	4.8919	1.58235	2.72922	1.54557	11.5381	2.93539	2.16856	2.25787	3.15703	2.88342	2.59111	2.22262	1.26101	1.17687
CRO_T105039	66.0098	59.53	27.6734	27.3337	36.8711	34.9382	31.872	35.4583	38.5668	127.978	122.238	128.705	123.508	122.18	126.119	83.5237	80.8165	75.6489	83.9727	79.8319	79.5915	75.8605	81.4078	95.8832	68.4586	71.1652	68.9394	149.262	136.731	145.547	54.2945	55.0672	54.3633	133.624	133.469	124.243	100.172	119.191	127.475	151.767	151.267	131.173	128.362	65.7922	68.2101	65.0018	119.628	121.146	62.7111	50.7502	54.2726	57.6441	44.6166	55.9148	62.1904	92.0136	135.509	131.371	114.997	139.427	126.566	108.515	61.6152	109.054	58.9847	21.43	33.1418	27.6563	27.606	82.5808	67.5514	53.7445	131.003	49.7811	35.0563	42.1009	45.441	39.7961	45.1454	36.6908	42.5153	38.696
CRO_T105040	25.0723	27.339	24.6801	23.3392	12.927	11.0731	12.4398	31.6233	33.8972	41.8551	45.6825	41.2782	35.2361	35.1888	38.0981	29.1526	28.4888	21.2282	32.1445	31.6366	29.0243	34.8602	31.799	33.4619	29.1925	29.8831	29.1589	33.823	34.6317	33.0063	32.454	34.5117	32.216	37.1548	33.6254	45.6965	45.1826	37.9057	33.3426	33.4746	58.4049	33.5212	45.7288	33.9914	41.5293	30.5149	40.214	43.4655	46.551	40.8667	36.8369	48.8809	40.5303	37.5138	25.6537	42.0867	44.4151	36.167	32.332	43.5641	40.3406	61.393	58.5492	44.3953	44.6935	8.56467	10.2747	11.6759	8.94131	20.3028	23.3932	22.403	24.796	21.5963	19.3893	20.6895	24.4847	19.5361	20.9968	21.7646	24.4903	24.6452
CRO_T105041	0	0	0	0	0	0	0	0	0	0.0850536	0.157764	0	0	0	0.0773822	0	0	0	0	0.059093	0	0	0.0854137	0.0794392	0	0	0.118166	0	0	0	0	0	0	0.113392	0	0	0	0	0.108087	0	0	0	0	0	0	0	0	0	0	0	0.132823	0.132329	0	0	0	0	0	0.115764	0.136542	0	0	0	0	0	0	0	0	0	0	0	0	0	0	0	0	0	0	0	0	0	0	0
CRO_T105042	0	0	0	0	0	0.0363655	0.0522966	0	0	0.137811	0	0	0	0	0	0	0	0	0.0659888	0	0.146279	0	0	0.109093	0	0	0	0	0	0	0.193081	0	0	0	0	0	0	0	0	0	1.08E-05	0	0	0.328925	0.335813	0.351425	0.165384	0.189924	0	0	0	0	0.166717	0	0	0.0692487	0	0	0.26412	0	0.113741	0	0	0	0.186684	0.0183491	0	0	0	0	0	0	0.084792	0	0	0	0	0	0	0	0	0
CRO_T105043	19.0371	20.9503	8.87318	15.3018	6.30563	5.39459	7.42387	16.9166	16.5731	11.513	10.9732	12.0437	15.3217	13.7384	12.9722	13.2535	14.0361	11.0583	14.6201	16.1073	14.8568	15.1721	18.9519	15.77	16.7078	16.8961	11.8402	21.3208	18.5901	18.4014	11.4169	11.4421	13.0065	19.9603	18.9909	16.0402	15.4083	20.4065	18.221	17.7951	13.6429	18.8336	10.4854	14.7755	17.3118	15.5691	16.2288	12.9342	10.4104	18.9502	13.1266	20.434	7.56719	12.9524	11.5557	20.934	11.2266	14.293	10.9877	16.7406	10.8705	6.84975	2.99092	8.39964	2.76307	3.85059	1.8711	3.50001	3.13913	5.96722	9.40345	7.65614	6.77917	8.51167	8.3522	8.52323	6.95551	9.08134	7.95432	6.17545	6.7509	7.62827
CRO_T105044	9.62797	11.5939	8.54096	5.31192	5.28441	5.92867	4.72045	8.94021	8.34154	14.1418	13.8799	15.2588	11.7769	10.2517	8.90681	21.01	17.8306	12.7695	18.7157	18.1231	17.2689	15.4229	19.6893	22.191	15.6479	14.836	14.8431	16.4362	13.8079	14.4198	12.8734	13.1749	16.0454	17.5594	18.7615	18.2417	21.3915	16.6178	16.0391	16.5687	21.1166	12.2972	12.7477	14.0074	11.0932	16.5515	13.5043	12.335	15.082	13.0632	18.3211	19.2963	13.8621	16.2739	12.0934	10.4221	12.1027	17.9242	9.18189	10.1355	12.6272	6.19268	9.84097	9.45665	9.11209	3.81732	6.04007	4.89076	3.98059	10.3974	12.6576	16.5282	14.534	6.85579	5.35133	4.41989	6.26285	6.89017	7.7428	6.57428	8.59712	6.42674
CRO_T105045	0	0.0939868	5.0952	0.169111	0.278869	0.189415	0.0908868	0.0826876	0.377612	0.121373	0.11882	0	0	0.120894	0	44.1765	22.525	36.3371	18.1403	15.2845	12.0294	20.658	21.9191	19.624	0	0	0.783906	0	0	0.337412	2.09055	1.90356	0.614122	0	0.559819	0	0	0.381945	0	0.189729	0.22787	0	0.693203	1.76494	0.912072	0	0.260531	4.40591	0	3.30016	0	0.500078	0.273023	0	1.01843	0.355097	2.93032	0	39.2536	37.1262	18.1952	9.08433	0.552993	8.80882	2.56566	0	0.0547483	0	0	1.35131	2.30018	2.45008	0.356089	0.433846	0	0.547529	0.638869	1.45776	0.634946	0.539878	0.120521	0
CRO_T105046	0.729584	0.756203	1.81914	0.0761821	0.846003	0.426052	1.71866	1.50956	0.374651	0	0.25643	0.131446	0.24966	0	0.251514	19.772	9.11523	25.1736	7.8687	5.17677	3.60108	6.73928	12.5633	6.76773	0.221513	0	0	0.188265	0	0	0	0.179823	0	0	0	0	0	0	0	1.27981	0	0	0.330638	0.833336	0	0	0.921975	1.75601	0	0.189623	0	0.181884	0.196465	0.25322	0.359405	0.161847	0.733344	0.180103	8.06822	9.63811	4.60802	3.8424	0.27048	2.03406	0.699539	0.0394051	0.741985	0.52291	0.150968	1.50091	1.09799	1.48694	0.0977385	0.624659	0.269316	0.473142	0.15342	0.560827	0.914399	0.465214	0.532623	0.986227
CRO_T105047	40.0011	50.0512	20.0732	73.2008	28.0253	28.8496	33.3867	37.4639	60.4843	0	0.319756	0.109897	0.824645	1.10403	0.811491	0.741186	0.313402	0.275836	1.80954	0.880791	2.4702	0	2.01106	0.700971	1.83841	1.20367	1.47237	0.792152	0.490081	0.777579	2.96826	4.4377	3.75036	1.01624	0	0.360608	0.608091	0	0.162115	0	0.441303	0	2.38282	0	0	0	24.9587	17.3101	8.02575	0.504403	0.427703	1.13728	0.173262	0	15.2118	22.4572	1.56266	3.15405	1.76431	1.9481	1.26482	0.338922	1.64745	1.41031	1.27921	0.179884	0	0.796659	0.0689492	23.3217	21.3956	12.0083	2.56998	41.6536	54.6544	50.4648	41.0308	49.8826	47.72	41.6776	24.937	45.399
CRO_T105048	6.67436	8.30998	3.95384	4.9352	1.75359	3.5903	0.750109	5.6904	4.9015	9.35677	9.52084	8.70369	6.04012	6.39249	5.71619	5.83457	5.38568	1.6004	5.55482	4.89188	3.91899	3.83905	6.18937	5.76208	13.633	18.5509	7.83817	12.1471	15.2821	16.7775	8.68953	9.26462	10.5114	12.9902	14.9682	7.55436	9.86033	10.884	10.5927	10.5893	7.76598	11.6936	4.58271	3.90197	4.83308	3.43272	7.66641	6.05429	2.97101	6.91571	1.81901	3.59801	4.51337	6.84885	5.50105	15.5305	3.97487	4.6841	7.12997	8.45071	6.64225	2.08307	1.27882	4.55702	2.63138	2.17996	1.36262	2.0335	1.93362	4.3124	5.57375	5.45693	3.86882	3.90674	4.55921	3.35409	3.9471	4.44396	5.74194	2.43776	1.05731	3.9436
CRO_T105049	3.876	2.14618	1.15616	2.95776	1.08792	0.396307	1.44577	2.32873	1.81035	3.56619	3.73478	3.90119	4.75579	3.81304	4.50342	2.7791	4.49356	1.88352	3.6086	2.72823	2.76678	2.50794	2.90359	3.4848	3.77894	4.3707	4.79434	4.27723	5.49366	5.0537	4.86853	3.13738	5.55239	6.03368	5.10969	2.65813	3.02805	3.6659	4.67895	4.27859	0.848802	4.15981	2.81929	5.56435	3.95134	6.54556	1.66483	2.60858	3.67125	4.4202	6.40758	8.03942	1.86952	2.5882	2.40854	3.75044	1.29471	3.29675	4.37882	0.949185	2.36481	1.14714	0.838243	2.80346	1.14028	0.295182	0.154688	0.259064	0.302037	1.36654	3.15445	0.929504	2.47995	2.33328	2.9454	2.77266	3.45789	3.52216	3.60708	3.11265	4.5806	2.7175
CRO_T105050	88.2028	98.0953	83.3061	56.7068	66.1368	61.137	50.4688	91.8805	77.3897	180.025	173.006	184.633	166.709	161.45	163.8	146.261	143.316	109.757	147.166	182.852	165.733	148.696	141.834	140.607	116.507	116.658	125.147	134.639	130.961	133.953	103.041	104.914	105.849	147.091	148.42	182.988	178.577	169.084	154.948	151.387	150.655	149.608	175.217	231.142	166.622	195.465	142.459	139.981	177.168	203.017	209.199	246.245	160.768	165.267	115.516	117.014	149.007	211.663	131.798	97.3893	135.171	162.682	132.78	164.913	157.287	91.3162	81.2635	134.38	91.6732	128.725	155.46	163.299	149.516	97.6337	83.0442	78.6309	95.0772	87.3766	102.409	90.0293	84.8306	90.2739
CRO_T105051	89.3099	74.8372	86.0833	72.7904	81.8605	77.016	41.4259	72.1866	73.5952	118.599	118.879	116.943	149.165	145.079	144.889	133.974	141.837	107.495	105.877	108.993	110.419	140.833	132.179	133.98	128.942	125.882	120.509	143.858	170.496	172.135	108.287	113.351	120.333	187.872	174.069	255.485	232.146	177.959	163.225	178.563	265.522	209.382	81.4548	176.004	137.542	185.058	78.8702	87.3165	86.2895	123.709	120.401	128.463	115.294	118.981	85.9059	58.5917	121.782	169.601	94.7967	91.7028	100.802	68.0885	54.9159	66.4346	52.7147	125.236	121.128	157.598	161.543	95.5963	130.548	138.597	109.9	80.9191	63.1697	73.0364	76.4504	63.0816	72.1535	85.1945	77.6478	78.2922
CRO_T105052	8.44543	8.96329	6.25172	4.64654	6.05529	7.18606	7.57886	7.45692	6.77201	19.6299	21.8543	23.5415	8.9549	8.7872	8.19815	11.5919	10.2512	8.32039	11.6856	13.3068	12.8569	11.7538	13.1054	11.1382	9.22865	10.3622	9.59689	11.0863	8.90584	9.45779	8.7948	8.63344	7.43098	12.0959	10.3164	13.9315	10.0405	12.8898	10.6801	10.2931	7.08576	9.26268	20.5593	15.9258	14.8294	16.0808	14.0721	16.161	15.2704	23.3506	18.6441	26.7051	21.5192	18.2776	10.044	12.4705	14.1867	14.6948	11.2784	8.91778	13.524	12.0383	9.67466	11.4993	11.6443	2.42296	3.4231	4.39624	3.15421	10.8594	10.277	10.3319	10.6619	7.35667	5.51403	5.64361	6.76633	6.59381	7.51289	7.04203	6.86754	6.28515
CRO_T105053	43.2577	43.5249	72.5858	50.6508	33.0096	15.8811	17.7276	30.7867	29.5843	30.9366	28.2552	25.1055	39.9594	41.5832	47.4651	57.6432	49.4737	93.6129	46.6949	70.6595	52.9219	57.2856	48.3189	51.0732	36.013	45.7084	44.685	46.1528	38.0993	31.8213	30.3424	27.67	35.443	32.139	37.7927	63.999	60.4545	31.0342	28.9268	32.4436	73.2728	25.166	39.0942	62.0616	63.2797	47.2182	58.7776	51.5288	41.8969	68.5666	48.0751	48.968	80.911	62.5461	25.6559	29.2521	29.8403	42.4182	33.109	42.886	26.5289	58.7543	47.7559	50.8613	39.4373	82.7236	66.0969	89.5734	82.2779	27.6733	44.5288	60.3565	70.2055	52.3723	52.8325	50.2437	49.579	49.4591	54.7324	60.6857	42.6754	61.9496
CRO_T105054	0.292301	0	1.3871	0	0.196034	0.708103	0.255038	0	0	0	0	0	0	0	0	0	0.345122	3.01783	0.450982	0.561378	0.955453	0	1.14224	1.03005	0	0	0	0	0	0	0	0	0	0	0	0	0	0	0	0	0	0	0	0.337075	0.489271	0	0	0	0	0	0.927681	0.726124	0	0	0.366315	0	0	0	0	0	0.431114	0.677316	0	0	0	7.29834	3.19592	4.63368	2.51893	0.353742	0	0	0	0	0	0	0	0	0.279492	0	0	0
CRO_T105055	0.74629	0.578372	0.558385	0	1.09388	0	0	0	0	0.500411	0.650556	0.825895	40.6799	37.8817	30.7818	27.8377	26.5776	37.4272	19.7787	13.8539	14.6511	17.3897	13.67	19.791	1.89386	1.29382	1.3711	2.58509	1.23425	0.940955	3.53919	3.75465	3.65264	3.0288	7.77906	8.58612	8.57123	1.32934	2.17898	3.68135	43.698	5.1465	2.60648	4.63693	3.36357	0.721616	13.2058	14.069	4.40832	19.5477	8.54105	10.8304	7.75184	3.51291	0.206848	0	34.7528	2.93173	21.4672	33.7129	27.5773	13.5885	18.4376	9.30408	11.0802	31.4803	61.4411	51.0458	38.0049	1.32656	0.810994	1.10814	36.3945	0.298876	0.128872	0	1.32124	0.268241	0.437519	1.0394	0	0.471934
CRO_T105056	0.126677	0.101237	0.12416	0.0584987	0.0244081	0	0	0.0557968	0.227948	0.233338	0.455704	0.42734	1.10518	1.23587	0.805796	0.499819	0.591023	0.875508	1.14269	0.495542	0.39899	0.205671	0.487546	0.221494	0.317486	0.540535	0.127941	2.96228	1.67495	1.92332	0.060159	0.103605	0.394291	0.709353	1.27264	1.50474	1.28512	0.806209	1.18346	1.66652	0.89715	1.00814	0.914664	0.717182	0.654104	1.10795	1.116	0.701508	1.49677	2.42395	1.59967	2.82748	0.691354	0.715186	0.317919	7.20456	1.59156	1.73313	0.363963	1.07216	1.06177	0.319874	0.619403	0.470562	0.216814	4.1358	5.70084	7.83618	3.74861	0.338499	0.182621	0.404991	3.39964	0	0	0.229117	0.111302	0.101352	0.332095	0.0378113	0.0407184	0.119594
CRO_T105057	61.1804	57.1517	70.0987	50.9312	53.1557	54.2963	31.1715	58.0904	50.4129	195.371	201.355	188.827	128.602	123.038	130.451	140.455	133.708	105.973	134.325	116.976	123.087	124.577	123.981	142.098	104.512	107.041	115.272	126.935	126.588	129.345	92.9456	92.1437	95.4956	133.758	150.993	138.857	156.948	143.091	145.514	134.186	132.062	130.256	119.836	130.106	132.909	127.669	80.9814	87.1591	64.693	138.917	118.139	127.778	114.769	99.2182	78.2126	95.653	88.422	111.342	114.343	113.741	130.522	97.8222	91.9868	97.7887	95.3103	139.733	127.408	177.911	131.923	84.5978	111.002	97.6805	74.6926	48.4976	39.4134	41.2761	45.29	42.1016	42.4352	44.2289	48.4294	45.9442
CRO_T105058	1143.45	1476.12	250.354	1016.38	925.936	1048.89	1205.05	1208.79	1210.54	1781.33	1671.32	1778.58	813.98	767.531	1024.66	61.5737	61.1945	49.8613	84.9665	77.4566	91.4126	78.7619	59.3046	97.9323	399.414	421.816	319.727	591.552	843.846	743.858	369.926	360.666	379.013	1896.49	1649.7	1606.94	2143.83	2193.34	2153.32	1405.75	120.606	2014.22	3281.58	4.79353	2.93751	5.04521	1365.04	744.956	1265.15	2.7627	6.11017	4.7073	0.499322	1.48903	1604.87	1466.24	579.889	1652.57	245.584	95.0041	262.852	560.021	92.1283	503.88	144.312	182.767	111.608	131.264	227.595	634.271	631.587	398.842	673.918	868.775	1270.19	1206.06	969.375	948.406	1234.96	671.861	1032.46	914.061
CRO_T105059	20.388	19.3817	30.2854	23.2847	28.1181	25.2768	27.951	28.205	26.0888	18.9533	20.1326	19.5555	8.41122	7.70481	7.87702	6.48506	6.15945	7.23046	9.13882	7.43234	9.11992	4.43866	5.73557	7.87391	18.7975	18.4979	19.8296	13.0559	11.5642	11.8042	19.4599	28.0658	24.435	18.165	19.0601	14.368	16.976	14.8283	21.9143	11.5874	3.72424	20.8676	40.1372	10.1831	6.06385	6.17282	22.2967	19.9645	25.0563	7.00697	14.1958	12.6037	8.1334	5.6795	18.7514	21.9358	43.3129	16.4567	16.6601	13.2034	19.0935	14.411	6.57408	15.4745	12.347	4.96899	5.10848	19.451	8.40242	15	13.2848	14.4123	55.1162	19.2842	19.151	16.1093	19.654	19.9553	17.6158	19.0173	15.9345	15.7949
CRO_T105060	0	0.13322	0	0	0.0521967	0	0.076977	0	0	0	0	0	0.0584833	0	0	0.120251	0	0	0	0.0540635	0	0	0.088831	0	0	0	0	0	0	0	0	0	0	0	0	0	0.115592	0	0	0	0	0	0.223008	0.14195	0	0	0	0	0.125409	0	0	0.319807	0	0	0	0	0	0	0	0	0	0.179588	0	0	0.120468	0	0	0	0.0464947	0	0	0	0.101077	0	0	0	0	0	0	0	0	0.089005
CRO_T105061	0.518918	0.451707	2.21789	0.173218	0.760116	0.832076	0	0.3553	0.380853	2.14491	2.24187	2.05411	0.44764	0.720781	0.440038	0.49342	1.06526	0.169574	0.786438	0.288626	0.878237	0.452296	0.880136	1.28009	0	0.489654	0.653398	0.786596	0.469286	1.1131	0.854917	0.31859	0.52897	0.726059	0.248307	0.900583	0.145398	0.7596	0.229805	0.878087	0.925054	0.652921	1.71754	1.06785	0.64251	1.34762	1.81451	1.41101	1.32643	0.652604	0.927717	1.46125	0.677826	1.18831	1.15815	0.573133	1.6207	1.06669	0.941217	1.0472	1.82978	1.93614	2.3086	0.516175	1.18935	0.354116	0.284852	1.2212	0.289256	0.877029	1.81971	0.937683	1.10296	0.419882	0.216899	0.508522	0.247139	0.676386	0.163791	0.418423	0.276726	0.353627
CRO_T105062	412.399	394.151	437.301	323.78	369.09	326.341	208.889	387.213	351.528	918.511	938.512	885.16	798.715	850.25	879.624	722.687	706.071	438.661	729.412	814.111	786.734	802.472	680.347	794.113	689.299	741.886	745.456	856.454	774.059	768.085	604.937	566.866	599.923	788.761	828.44	835.858	894.03	865.583	792.975	800.744	736.706	748.913	872.343	904.134	793.352	929.394	825.322	836.044	798.937	878.982	904.502	1075.3	698.618	798.838	457.518	415.011	687.072	860.66	577.645	825.023	680.48	757.292	666.761	765.493	710.446	1468.07	1356.78	2532.02	1869.34	700.825	784.294	658.754	609.921	362.932	324.183	329.684	350.139	313.332	353.459	345.387	392.55	331.702
CRO_T105063	200.948	230.644	183.59	330.842	685.098	658.692	1392.31	520.831	398.983	48.3113	41.3472	44.5532	120.283	119.666	123.889	7.50665	10.0926	7.73361	64.8697	37.6475	43.3739	9.02717	18.8089	18.0781	295.731	279.857	240.711	80.9655	86.4563	86.0697	239.999	267.561	242.434	24.4216	19.1808	14.7653	14.3308	28.8027	27.3196	28.2514	10.9778	24.6337	81.581	1.49863	3.70189	3.57768	283.811	127.77	63.4266	7.58179	6.83293	11.4783	2.20681	3.15008	710.51	507.236	0.975784	36.5487	0.173803	0.593902	1.83252	0.727906	1.3034	0.266409	0.410487	9.17257	5.17452	32.2692	12.7864	389.848	105.609	57.7554	10.7181	375.584	364.094	364.893	386.602	445.951	304.007	322.183	300.136	303.956
CRO_T105064	44.9073	48.0311	52.0315	44.4312	20.4197	19.0123	14.5667	36.2211	40.7304	59.0908	58.5667	61.1879	55.3306	56.64	65.5841	50.671	45.1047	47.0477	56.8262	46.6549	46.8741	44.768	51.5925	57.7349	36.2039	33.966	37.0252	44.2642	41.0885	40.006	44.1648	40.694	50.868	46.6127	43.0882	55.14	59.0453	50.5437	51.4038	48.3766	77.1773	53.6869	72.63	37.0074	27.1558	23.7561	51.8355	50.2038	60.6439	51.3136	29.5707	32.8562	33.286	21.6675	26.8238	38.0475	43.4881	46.7077	51.0172	58.4078	52.8976	66.546	77.1961	55.2401	75.7876	26.8437	34.3246	31.7454	30.6713	46.0623	46.1829	52.9666	42.0916	42.4567	47.4977	45.7302	50.5354	43.7673	56.3212	48.933	45.668	48.236
CRO_T105065	6.25871	3.03381	18.5074	3.22768	5.12592	6.55332	1.59429	5.68989	4.04179	6.29677	5.19856	6.46902	8.97741	6.43368	6.53929	7.51827	11.2497	9.62348	6.02826	4.40653	7.38848	2.73965	4.50719	6.54656	3.90503	2.10498	1.0321	5.19354	4.51417	8.2621	4.07712	3.87011	1.41708	19.7081	25.9476	3.54758	2.68645	20.7804	23.34	13.9449	4.35639	26.1396	13.5964	1.0641	1.40701	1.70738	7.05859	9.84504	6.14151	0.593449	1.28844	0.561277	0.986232	1.30939	1.46975	2.60892	31.2862	8.18763	26.7913	13.4737	22.648	25.8871	22.3502	19.6792	20.5004	0.027071	0	0	0.101635	8.38726	3.49904	5.69316	19.2522	5.68846	5.22967	5.25527	6.33928	6.3016	5.45475	6.62603	4.68708	5.88719
CRO_T105066	0	0	0	0	0	0	0	0	0	0	0	0	0	0	0	0	0	0	0	0	0	0	0	0	0	0	0	0	0	0	0	0	0	0	1.45922	0	0.854374	1.85773	0	0	0	0	0.30143	0.373196	0	0	0	0	0	0.672866	0	0	0	0	1.06362	0	0.504273	0	0	0	0	0	0	0	0	0	0	0	0	0	0	0	0	0	0	0	0	0	0	0	0	0
CRO_T105069	0	0	0	0	0	0	0.592893	0	0	0	0	0	0	0.320512	0.186462	154.552	80.4014	112.027	58.1006	201.468	134.464	141.855	80.355	272.49	0	0	0	0	0	0	0	0	0	0	0	0	0	0	0	0	0	0	0	2.09904	3.46369	0.0952639	195.793	336.848	295.137	7.22114	18.4751	8.52427	2.4928	3.24195	0	0	15.0991	0	2830.54	989.101	1096.39	1762.52	902.434	1933.45	998.816	407.106	628.488	265.069	98.6947	0.249842	0.36365	0	308.426	0	0	0	0	0	0	0	0	0
CRO_T105070	0	0	0	0	0	0	0	0	0	0	0	0	0	0	0	0	0	0	0	0	0	0	0	0	0	0	0	0	0	0	0	0	0	0	0	0	0	0	0	0	0	0	0	0	0	0	0	0	0	0	0	0	0	0	0	0	0	0	0	0	0	0	0	0	0	0	0	0	0	0	0	0	0	0	0	0	0	0	0	0	0	0
CRO_T105071	0	0	0	0	0	0	0.218014	0	0	37	13.0894	73.8882	147.57	128.682	141.893	613.937	720.599	1229	874.211	898.902	870.619	784.975	892.42	816.299	0	0	0	0	0.333964	0.316481	0	0	0	0	0	0	0	1.07899	0.328403	0.357669	0	0.76037	295.841	11.5705	5.5174	2.25135	21.9528	12.5337	15.0086	48.8743	59.3997	17.1682	0.976705	1.40189	0.607626	0	1.08927	0.301868	461.108	653.993	504.574	822.254	85.4605	568.826	20.8855	9257.65	6233.5	501.535	1115.33	0	0.764833	9.55125	24.1948	1.9985	0.645914	1.5116	1.96528	0.224957	3.16951	1.48302	0.298963	2.10226
CRO_T105073	754.141	595.902	973.174	775.161	81.0737	55.1987	75.6275	452.283	770.047	311.513	329.431	307.424	403.989	457.183	564.326	344.911	393.972	710.441	262.804	336.563	358.931	360.776	353.392	405.342	355.792	339.792	327.434	547.413	477.71	464.928	287.17	308.785	312.111	531.068	538.376	416.213	494.114	614.683	551.374	534.787	346.642	509.767	934.001	110.898	65.3348	61.5103	659.229	461.522	279.618	104.371	98.3682	62.8451	18.3408	39.1482	242.295	213.957	439.219	677.728	344.82	694.033	279.72	614.161	461.431	565.728	325.115	402.574	362.26	371.623	369.467	109.166	656.937	621.233	311.207	600.369	539.987	592.53	557.184	568.948	589.106	530.882	389.426	524.812
CRO_T105074	22.4105	48.347	13.5593	16.9003	7.25414	3.70023	3.44267	41.6733	46.0809	4.82502	4.54908	5.48862	16.337	14.7934	15.1073	35.0761	48.0461	30.1252	31.7447	41.1285	36.5114	49.397	68.9742	38.0999	11.6109	9.60487	10.4398	23.0831	24.119	21.2949	6.25146	7.98249	8.90197	33.7374	34.4463	42.7867	41.3551	35.1418	30.9967	24.6079	21.8203	26.522	15.5784	47.7191	45.5061	47.2409	55.926	49.6807	61.8159	66.9982	114.527	101.41	33.872	40.5696	10.0421	45.904	38.209	39.5685	38.769	45.2738	43.7122	63.8607	21.2442	65.4734	17.2308	100.747	71.0978	244.703	125.806	7.34669	17.064	16.5288	32.237	12.6843	16.7025	13.0244	14.3077	9.12548	23.0368	11.7619	15.2178	16.1928
CRO_T105075	32.6237	37.719	26.6075	24.6311	23.326	18.7933	22.6245	43.61	31.2932	62.2231	58.6824	61.1838	61.5639	62.9863	59.7139	91.2964	88.4607	64.6727	67.8988	66.1672	60.5473	87.8962	82.855	77.0501	48.7029	48.4787	53.7378	68.8843	54.2337	52.6166	66.0658	64.0224	62.6314	79.0899	86.2281	63.709	65.733	88.3388	107.569	85.9627	69.8169	92.7298	86.2557	43.9221	43.7933	37.7135	76.637	77.0965	48.9143	53.9588	28.1463	28.7711	63.2308	49.8016	39.8686	73.3059	107.878	104.262	56.4777	106.735	55.8747	70.2163	65.9188	67.8092	91.2456	21.4211	26.9057	38.6773	22.122	51.1478	57.5344	45.9118	75.2835	39.9458	31.9465	33.3488	36.5172	33.2211	41.9604	31.1527	34.2917	32.967
CRO_T105076	8.30746	6.27311	13.0493	5.18575	3.56339	3.13505	5.01887	8.60708	5.55969	15.3455	13.9778	17.8676	18.3067	17.1545	15.0181	30.2515	16.5732	17.7037	20.6636	9.15698	19.5175	13.0248	9.14433	18.3798	22.8503	25.623	23.6724	16.7927	15.7337	20.7408	18.0308	15.4413	17.2744	34.089	31.9291	21.9656	13.1218	34.9266	34.0123	32.2882	15.9571	35.6287	46.4051	12.9551	8.12907	7.37152	27.0399	33.3766	17.1007	12.5573	4.80446	8.63086	25.9403	16.8911	8.99289	9.96393	35.9422	44.1836	52.2563	17.9919	37.6942	35.7257	75.6559	36.9011	101.766	2.25839	11.1221	18.758	5.63337	18.6277	27.0044	18.5305	126.622	10.8674	7.26165	7.46827	9.94685	10.0939	7.50767	11.7244	10.2076	11.0677
CRO_T105077	211.891	223.507	142.475	132.118	199.225	188.882	127.364	179.668	181.842	267.815	263.813	258.418	299.623	279.274	300.312	183.926	188.417	192.618	251.277	229.924	224.537	223.299	211.027	228.907	128.672	143.952	125.952	122.616	131.496	122.07	121.861	122.896	118.068	162.328	166.809	200.43	194.236	185.27	206.325	162.948	101.865	170.508	226.32	170.767	189.686	230.531	157.695	158.994	135.864	119.552	189.626	184.307	112.074	172.526	125.328	150.931	206.016	190.863	134.313	190.949	122.769	195.027	102.909	156.562	103.444	343.537	299.7	441.077	360.113	292.653	167.834	182.633	303.169	135.867	130.018	124.592	133.663	136.691	147.192	131.335	144.983	133.16
CRO_T105078	6.31158	12.6765	5.7188	3.43615	2.69216	2.59805	1.19898	5.97199	9.62616	9.31864	10.0126	8.01466	4.33938	5.48896	4.33513	3.95239	4.8818	5.11129	3.37887	2.88978	3.64477	3.40072	4.36846	4.4152	3.51191	2.07268	3.46189	5.6788	7.84931	6.39939	3.62096	4.23249	1.84682	6.26287	6.72948	7.79597	9.92965	8.15554	5.11762	4.89075	11.0534	4.60346	4.241	3.42048	3.55687	2.99245	5.81742	6.36217	13.3151	5.07873	4.46838	3.25051	3.31463	3.41241	3.13298	7.75409	8.24383	7.56004	4.2754	4.10424	7.89211	7.4072	2.35322	5.88519	2.25685	8.64851	3.82879	14.6583	10.1923	3.44219	3.04161	4.82051	7.02519	2.1077	2.80098	2.65796	2.16009	0.855487	3.36225	2.00856	2.12214	2.67343
CRO_T105079	0.456879	0.194525	0.11034	0.0623805	0.170297	0.0138872	0.0602285	1.02858	0.823782	0.210994	0.27398	0.233613	0.0440895	0.0711749	0	0.229191	0.061975	0.321534	0.0809416	0.283423	0.252182	0.0650538	0.0762747	0.27752	0.232094	0	0.194491	0.100174	0.557464	0.29802	0	0.0940925	0	2.50647	2.2776	5.77868	7.54686	3.64029	2.45418	1.26014	0.181476	1.93042	65.971	0.274561	0.333886	0.345155	0.15117	0.171258	0.697364	0.556201	0.374354	0.528755	0.191892	0.420011	0.119159	0.516145	1.19257	4.35999	0.192309	0.186123	0.487235	0.36993	0.365874	0.116263	0.249624	0.531094	0.825275	2.11871	0.643737	4.02119	0.159526	5.4666	0.400439	0.0768844	0.110119	0.155094	0.150665	0.06857	0.249782	0.051229	0.0548321	0.0539823
CRO_T105080	44.4572	45.1984	33.9313	22.5075	28.9577	29.4473	25.2951	34.9288	27.3528	136.342	124.124	137.421	100.995	91.3917	91.0046	145.714	136.532	91.1506	123.413	161.834	129.509	129.771	133.451	138.899	83.6298	84.8691	87.9025	82.1727	72.6932	78.9452	55.9782	65.7556	59.2714	84.5493	83.1493	76.5628	79.0664	75.5745	80.4987	74.9635	70.7995	79.4391	127.863	151.006	119.793	131.998	80.8822	85.7382	76.0683	141.168	154.313	180.992	150.07	142.754	68.6204	79.4493	128.092	116.307	89.9925	87.6349	103.67	86.1523	83.2581	81.3007	83.2814	23.942	28.081	36.4942	26.0764	61.6994	76.2279	70.8735	61.0765	36.2098	25.3108	27.9458	33.4918	33.1917	30.8751	30.8849	33.36	31.0893
CRO_T105081	0.131465	0	0	0	0	0	0	0	0	0	0	0	0	0	0	0	0	0	0	0	0	0	0	0	0	0	0	0	0	0	0	0	0	0	0	0	0	0	0	0	0	0	0	0.658441	1.08	0.778792	0	0	0	0	0.282213	0	0.567993	1.68098	0	0	0	0	0	0.178809	0	0.245723	0	0	0	0	0	0.0710461	0	0	0	0	0	0	0	0	0	0	0	0	0	0
CRO_T105083	0	0	0.284803	0	0	0	0.37047	0	0	0	0	0	0	0	0	0	0	0	0	0	0	0	0.481309	0	0	0	0	1.26695	0	0	0	0	0	0	0	0	0	0	0	0	0	0	0	0	0	0	0	0	0	1.16919	0	0.559472	0	0	0	0	0	0	0	0	0	0	0.803476	0	0	0.0774363	0.214809	0	0	0	0.679321	0	0.148836	0.402037	0	0	0	0	0	0	0.541355	0
CRO_T105084	86.8477	70.8085	80.2117	47.9944	72.8884	64.5397	52.1883	85.174	62.5427	232.24	226.677	232.759	179.001	170.493	172.337	109.67	105.576	72.1321	121.71	132.86	120.438	104.367	112.115	123.725	93.2247	104.615	102.411	103.865	112.026	108.885	77.0647	81.7476	75.5129	112.539	114.88	99.3729	102.752	108.205	106.632	110.525	86.511	113.479	169.636	102.895	99.2567	104.467	93.8219	103.04	103.138	100.787	106.159	114.802	87.4538	94.0187	105.433	122.197	167.311	138.598	115.812	96.4301	134.164	122.567	111.517	105.752	106.071	46.3689	45.1616	67.3492	43.8297	74.9562	80.239	81.1442	99.3617	61.3987	49.1552	55.5237	57.7727	58.8623	53.7964	56.6821	58.2308	51.4698
CRO_T105085	0	0	0	0	0	0	0	0	0	0	0	0	0	0	0.237058	0	0	0	0	0.159362	0	0	0	0	0	0	0.358777	0	0	0	0	0	0	0	0	0	0	0	0	0	0	0	0	0	0	0	0	0	0	0	0	0	0.337691	0	0	0	0.132441	0.542144	0	0	0	0	0.479684	0	0	0	0	0	0	0	0	0	0	0	0	0	0	0	0	0	0	0
CRO_T105086	0	0	0	0	0	0	0	0	0	0	0	0	0	0	0	0	0	0	0	0	0	0	0	0	0	0	0	0	0	0	0	0	0	0	0	0	0	0.286037	0	0	0	0	0	0	0	0	0	0	0	0	0	0	0	0	0	0	0	0	0	0	0	0	0	0	0	0	0	0	0	0	0	0	0	0	0	0	0	0	0	0	0	0
CRO_T105087	175.118	195.125	154.626	154.313	260.459	297.743	179.541	190.086	167.031	182.771	183.794	184.116	191.963	195.985	187.977	158.701	153.421	120.288	188.541	145.679	156.713	147.046	158.577	146.243	275.878	277.331	281.049	150.774	132.874	135.279	244.624	254.696	247.461	79.5008	79.7973	100.454	98.3095	80.1199	84.0603	83.6575	109.086	83.722	185.079	187.839	174.617	130.543	259.462	301.276	235.639	185.141	143.216	168.654	359.918	203.643	212.888	188.189	76.2062	108.977	106.348	118.713	96.2822	93.3382	139.116	96.3877	174.072	173.737	171.635	265.427	160.506	417.774	283.474	311.574	137.941	272.711	235.701	246.273	277.356	255.338	227.677	244.533	242.608	239.813
CRO_T105088	44.2609	34.6603	50.4141	32.9191	45.0311	42.6278	33.054	41.6945	29.3816	166.68	186.782	168.417	75.3248	73.8302	75.6265	69.1202	59.7092	56.6747	73.3187	66.8717	75.2985	41.2445	63.5578	54.4987	60.633	64.291	62.3303	104.63	77.6961	78.495	36.0055	32.4657	34.13	78.879	92.5395	72.2051	98.014	59.91	54.835	57.5871	48.2956	52.4532	227.367	36.7831	50.1604	34.6851	58.7252	78.8294	38.4798	24.4945	8.1573	19.8223	47.1879	81.7118	40.9795	61.5775	59.6573	35.9497	72.6293	79.7594	78.8362	213.234	71.2326	34.7615	70.0911	20.4568	52.7647	16.6416	22.9795	112.995	76.6736	74.56	40.5245	31.7096	22.0416	22.3485	36.4862	27.642	22.2107	25.2295	25.0499	22.6213
CRO_T105089	12.9612	13.9689	5.49699	5.86886	15.1949	17.3253	13.9911	17.5453	12.7903	3.06207	1.87932	3.84418	15.1536	15.2535	11.889	89.4387	101.563	63.7132	90.1141	107.789	98.6384	78.5767	125.081	84.7648	41.0595	46.9679	49.247	74.2006	84.282	82.8956	35.989	41.306	43.2787	299.956	312.524	52.36	73.9227	370.021	577.369	349.133	3.92197	488.174	9.79893	50.4999	46.5701	63.6614	13.7832	13.8985	3.84759	28.3268	41.2206	67.509	10.5	35.721	9.9676	10.9064	104.925	97.0921	77.6804	40.1012	97.2541	42.0074	11.5522	32.0125	18.8519	12.6578	5.69564	16.6002	6.39056	11.4161	16.114	12.3288	109.135	8.68667	7.34858	8.32251	7.76719	6.35733	8.57139	6.41235	3.44584	6.40627
CRO_T105090	0	0	0	0	0	0	0	0	0	0	0	0	0	0	0	0	0	0	0	0	0	0	0	0	0	0	0	0	0	0	0	0	0	0	0	0	0	0	0	0	0	0	0	0	0	0	0	0	0	0	0	0	0	0	0	0	0	0	0	0	0	0	0	0	0	0.339653	0	0	0	0	0	0	0	0	0	0	0	0	0	0	0	0
CRO_T105091	12.2261	8.50948	15.1072	6.12012	36.0978	68.563	71.6844	29.3384	36.9224	72.4821	83.71	82.3216	82.5449	81.6976	74.6613	18.4542	17.0342	17.8134	35.2715	29.8481	39.5261	20.2694	27.8617	32.6253	29.0361	28.1883	31.323	197.139	200.525	200.829	144.106	151.73	128.056	497.801	547.53	56.7545	62.3181	448.699	600.957	429.896	27.5512	574.733	143.383	61.3118	97.9365	83.2193	40.4109	34.0655	36.4408	44.4899	73.5663	108.619	77.513	79.6593	41.4329	38.496	194.358	118.352	38.1095	104.533	51.1022	76.3093	31.4912	43.1542	28.0133	42.3794	37.6004	65.2927	34.0323	28.257	18.5338	17.9042	176.318	15.0881	9.4497	10.4335	15.1065	11.5488	12.3355	11.9901	12.2743	10.4645
CRO_T105092	4.33535	3.95772	5.3158	1.90247	2.76148	1.45928	0.751759	3.28152	2.90066	11.3557	11.5356	8.94298	6.92828	6.75801	11.7781	7.29707	4.26405	6.19838	2.94706	5.77828	3.88239	7.70531	4.52393	5.23158	1.46785	1.38434	2.94834	3.75764	4.60811	4.67884	1.74988	1.78698	0.746571	2.38074	2.43108	2.52347	1.21401	0	0.955809	2.82733	0	2.18569	6.96989	2.36557	2.87608	3.35445	4.85542	5.65529	3.30438	7.61421	6.97798	10.4681	1.19924	2.75397	1.98335	3.31949	15.9434	7.53725	2.50978	12.7792	3.25227	6.76285	9.53955	1.64767	2.24066	10.4128	10.1899	32.4386	12.7125	2.47134	5.72713	4.88589	4.97052	1.70707	2.73529	1.47705	1.6784	0.879118	1.90391	0.723926	1.45474	2.05296
CRO_T105093	116.558	127.036	116.548	97.4044	107.216	105.313	47.0478	122.811	107.525	131.257	121.764	135.996	183.259	178.019	184.393	158.886	125.786	94.1837	144.643	187.291	149.724	135.284	134.014	146.053	190.198	182.306	195.653	149.533	136.93	146.201	162.258	161.056	166.185	130.865	134.477	161.872	186.243	170.666	146.279	137.891	157.226	142.968	166	209.186	140.91	153.483	196.16	196.089	227.574	199.869	179.787	181.102	160.473	144.945	119.413	130.038	131.362	151.758	134.431	140.239	186.156	213.578	234.927	207.331	211.892	354.752	331.935	595.222	376.804	83.3	117.749	133.637	198.806	101.46	97.0358	96.648	104.164	90.8765	103.983	100.746	114.645	99.5217
CRO_T105094	0	0	0	0.0833144	0	0	0	0	0	0.0155536	0	0	0	0.123136	0	0.182064	0	0	0.0955533	0	0	0	0	0	0	0	0	0	0	0	0.244781	0.106222	0	0	0.364641	0	0	0	0.127919	0	0	0	0.289392	14.8037	5.37386	10.3484	0	0	0	9.15834	10.3687	17.6322	6.97489	7.53058	0.420607	7.03E-08	0	0.441177	0	0	0	0	0.000297747	0.44237	0.239238	0	0	0	0	0	0	0	0	0	0	0	0	0.0774357	0	0	0	0
CRO_T105095	0	0	0	0	0	0	0	0	0	0	0	0	0	0	0	0	0	0	0	0	0	0	0	0	0	0	0	0	0	0	0	0	0	0	0	0	0	0	0	0	0	0	0	0	0	0	0	0	0	0	0	0	0	0	0	0	0	0	0	0	0	0	0	0	0	0	0	0	0	0	0	0	0	0	0	0	0	0	0	0	0	0
CRO_T105096	0.626073	0.460216	0.451984	0.235109	0.149213	0	0.19392	0.390449	1.584	0	0	0	0	0	0	0	0	0	0	0.198186	0	0	0	0	0	0	0	0.62326	0	0	0	0	2.60062	1.00875	0.688661	0	0	0	0	0	0	0	0	0.459958	0	0	0	0	0	0	0	1.45685	0	0	0	0	0	0	0	0	0	0	0	0	0	0.140241	0	0	0	0	0.420619	0	1.01536	0.522109	0.194669	0.227847	0	0	0.220264	0	0	0
CRO_T105097	0	0	0	0	0	0	0	0	0	0	0	0	0	0	0	0.116922	0	0	0	0	0	0	0	0	0	0	0	0	0	0	0	0	0	0	0	0	0	0	0	0	0	0	0	1.12384	0.595404	0.695289	0	0	0	2.82658	0.395241	0.589201	0.331286	0.227658	0	0	0	0	0	0	0	0	0	0	0	0	0	0	0	0	0	0	0	0	0	0	0	0	0	0	0	0
CRO_T105098	0	0	0	0	0	0	0	0.0796589	0	0	0	0	0	0	0	0.13671	0	0	0	0	0	0	0	0	0	0	0	0	0	0	0	0	0	0	0	0	0	0	0	0	0	0	0	0.518769	0.284393	0.16457	0	0	0	0.144962	0	0.418569	0.445937	0.587303	0	0	0	0	0	0	0	0	0	0	0	0	0	0	0	0	0	0	0	0.123964	0	0	0	0	0.12096	0	0	0
CRO_T105100	0	0	0	0	0	0	0	0	0	0	0	0	0	0	0	0	0	0	0	0	0	0	0	0	0	0	0	0	0	0	0	0	0	0	0	0	0	0	0	0	0	0	0	0	0	0	0	0	0	0	0	0	0	0	0	0	0	0	0	0	0	0	0	0	0	0	0	0	0	0	0	0	0	0	0	0	0	0	0	0	0	0
CRO_T105102	0	0	0	0	0	0	0	0	0	0	0	0	0	0	0	0	0	0	0	0	0	0	0	0	0	0	0	0	0	0	0	0	0	0	0	0	0	0	0	0	0	0.44892	0	0	0	0	0	0	0	0	0	0	0	0	0	0	0	0.330395	0	0	0	0	0	0	0	0	0	0	0	0	0	0	0	0	0	0	0	0	0	0	0	0
CRO_T105104	1.24498	1.87247	1.25385	0.796795	0.368756	0.429604	0.11949	1.60959	1.01943	1.27968	1.1097	1.39404	2.1569	1.9128	1.49432	1.51464	1.93476	1.68299	1.77509	1.7853	1.64846	1.75863	1.80135	2.53483	1.32697	0.584215	1.52987	1.60002	1.89442	1.5963	0.589655	1.42587	0.974202	1.46249	1.31784	2.3468	1.91562	1.20483	1.26391	1.74799	2.44668	1.71205	1.80614	4.98932	5.41393	6.17099	2.16261	2.13696	1.33343	6.55478	6.92229	8.25795	3.78496	4.62872	1.79394	2.81076	3.75811	3.08216	2.12799	2.5683	2.73031	1.96565	2.45958	1.66618	1.36718	0.821503	0.744161	1.98615	1.1079	0.575268	1.85526	1.53859	0.675363	1.29181	1.23937	1.2727	1.44249	1.23279	0.96629	1.11072	1.12705	1.04408
CRO_T105105	0	0	0	0	0	0	0	0	0	0	0	0	0	0	0	0	0	0	0	0	0	0	0	0	0	0	0	0	0	0	0	0	0	0	0	0	0	0	0	0	0	0	0	0	0	0.255128	0	0	0.141041	0.0236791	0	0	0	0	0	0	0	0	0	0	0	0	0.230102	0	0	0	0	0	0	0	0	0	0	0	0	0	0	0	0	0	0	0
CRO_T105106	0	0	0	0	0	0	0	0.16877	0	0	0	0	0	0	0	0	0.321129	0	0	0	0	0	0	0.509965	0	0	0	0	0	0	0	0	0	0	0	0	0	0	0	0	0	1.11561	0	0	0	0	0	0	0.26513	0	0	0	0	0	0.323463	0	0	0.324284	0	0	0	0	0	0	0	0	0.273125	0	0	0	0	0	0	0	0	0	0.257766	0	0	0	0	0
CRO_T105107	7.64092	6.23232	9.35699	3.3143	14.9008	12.2035	7.61686	7.07125	4.87109	26.1893	28.1426	25.9788	19.7342	19.5363	21.2427	13.626	13.3942	9.70195	22.9861	19.5019	21.8227	19.8177	23.0116	25.0755	13.139	12.1197	13.4049	15.2253	14.4295	14.6885	8.96007	9.10829	10.4801	14.9914	13.6252	12.4056	9.11375	12.7478	14.7678	12.2294	9.71524	12.494	24.8654	15.5843	22.804	21.941	7.49336	11.594	11.3662	10.4125	16.5101	14.4093	19.4509	23.0816	9.07047	12.0672	16.4799	15.9801	15.1736	20.7579	15.0733	10.3078	11.5287	10.9405	11.7092	7.81375	9.26321	8.48127	7.17126	15.5455	9.55782	9.89938	11.1852	6.41447	5.30177	6.88944	5.70911	6.13528	6.37103	8.44252	8.16731	8.14806
CRO_T105108	5.75766	6.73957	3.40819	7.24873	2.65636	1.82336	3.03712	5.21347	5.39146	2.91884	3.57665	2.654	5.7594	4.29354	4.76639	4.59709	4.09857	1.98441	2.62276	4.22328	2.27862	3.83577	4.30985	3.16584	2.73861	3.64155	2.60124	4.45657	3.88561	2.5111	5.04796	4.34657	5.36828	2.32804	2.11853	1.20291	3.35593	4.65929	3.6686	2.00054	1.93781	2.45647	12.4003	7.77234	7.24654	3.778	6.12599	6.51604	4.40377	12.0822	3.64434	8.18895	17.9878	6.34753	3.28794	4.33791	2.4318	2.9694	3.45422	2.64515	4.20391	6.29316	9.97933	3.92156	5.70921	3.63665	2.39148	4.51837	4.11884	2.88017	3.05171	2.6033	1.90674	6.48541	5.7027	5.70662	6.30996	5.44308	6.41751	5.20871	5.79807	5.34016
CRO_T105109	28.8971	27.7823	20.9688	24.4279	12.3075	12.7251	10.1562	17.5006	23.2572	20.2484	20.3563	20.8488	18.5498	13.5117	16.3217	6.92022	6.05709	20.7622	5.90052	5.1973	3.99069	5.56956	6.90077	7.517	6.38841	5.28514	7.95935	5.06932	7.80575	9.8304	3.17452	5.95349	6.04142	5.93128	4.38116	10.4018	5.08948	4.19835	9.75689	8.00636	15.1454	6.90286	7.7634	7.58639	5.18478	8.79609	6.42585	7.21262	13.6941	4.1738	11.8723	15.0699	10.2704	5.14377	6.51331	6.47735	4.44705	4.24991	6.46616	3.42537	7.37629	6.1917	9.02661	4.56303	6.114	20.2778	17.6343	25.006	20.7379	20.525	24.4274	25.0117	16.3683	19.0241	18.0856	20.4218	21.4851	17.4778	20.759	15.1816	12.9034	19.238
CRO_T105110	0	0	0	0	0	0	0	0	0	0	0	0	0	0	0	0	0	0	0	0	0	0	0	0	0	0	0	0	0	0	0	0	0	0	0	0	0	0	0	0	0	0	0	0	0	0	0	0	0	0	0	0	0	0	0	0	0	0	0	0	0	0	0	0	0	0	0	0	0	0	0	0	0	0	0	0	0	0	0	0	0	0
CRO_T105111	0.094237	0.0383274	0.137188	0	0.188527	0	0.0348408	0.18475	0.0283505	0.721781	0.91018	0.507819	0.158553	0.170124	0.656813	0.102163	0.439236	0.087789	0.661455	0.242421	0.251096	0.174242	0.407621	0.122627	0	0	0.209237	0	0	0.177881	0	0	0.0710557	0.386915	0.331013	0.137049	0	0.40378	0.0613399	0.133735	0.409473	1.05233	0.782692	0.732099	0.964976	0.497635	0.269302	0.899329	0.929445	2.03903	4.53806	4.11876	1.22721	0.22236	0	0.0487882	0.170347	0.206557	0.263311	0.400681	0.191529	0.105255	0.728405	0.377588	2.50657	1.1505	1.06429	5.26208	1.36195	0.188922	0	0.18414	0.17535	0	0.0832772	0.0488515	0.0474687	0	0	0.0966813	0.0523338	0
CRO_T105112	0	0	0	0	0	0	0	0	0	0	0	0	0	0	0	0	0	0	0	0	0	0	0	0	0	0	0	0	0	0	0	0	0	0	0	0	0	0	0	0	0	0	0.412327	0	1.92049	1.37591	0	0	0	0.352315	0.416927	0.233528	0.259476	0.687112	0	0	0	0	0	0	0.423053	0	0	0	0	0	0	0	0	0	0	0	0	0	0	0	0	0	0	0	0	0
CRO_T105113	0	0	0	0	0	0	0	0	0.149333	0	0	0	0	0	0	1.34902	0.291468	7.04583	0.771094	1.73859	0	0.613067	0.956202	2.96033	0	0	0	0	0	0	0	0	0	0	0	0	0	0	0	0	0	0	0.886741	0	0	0	0	0.264636	0	0.441077	0.534103	0	0	0	0	0	0	0	0	0	0	0	0	0	0	14.5117	11.2718	4.63007	24.8469	0	0.350805	0	0	0.46627	0.367591	0.623534	0	0.337716	0.764956	0.346006	0	0
CRO_T105114	0.285254	0.268105	0.0280319	0.0670079	0	0.0496443	0.179354	0.463826	0.0301452	0	0	0.0466968	0.0880478	0.0945997	0	0.106793	0	0	0.0765387	0.309097	0.0518498	0	0.18778	0.299906	0.300796	0.0712241	0.151547	1.09844	0.956765	0.387344	0	0.492191	0.157108	2.51443	2.22336	4.31718	6.67251	1.82906	3.44961	2.32253	0	2.54	0	0.0486423	0.160035	0.123804	2.27539	4.50012	1.97928	0.215376	0.0678781	0.155685	0.111212	0.219872	0.104731	0.0964107	0.648464	0.416226	0.465966	0.127607	0.479563	0.301175	0.154673	0.29529	0	0.0246228	0	0.215329	0.0695401	0.091506	0	0.0891775	0.0879265	0.095075	0	0.0479585	0.139802	0	0.0926846	0.0474596	0	0
CRO_T105115	0	0	0	0	0	0	0	0	0	0	0	0	0	0	0	0	0	0	0	0	0	0	0	0	0	0	0	0	0	0	0	0	0	0	0	0	0	0	0	0	0	0	0	0	0	0	0	3.61E-06	0	0	0	0	0	0	0	0	0	0	0	0	0	0	0	0	0	0	0	0	0	0	0	0	0	0	0	0	0	0	0	0	0	0
CRO_T105116	0	0	0	0	0	0	0	0	0	0	0	0	0	0	0	0	0	0	0	0	0	0	0	0	0	0	0	0	0	0	0	0	0	0	0	0	0	0	0	0	0	0	0	0	0	0	0	0	0	0	0	0	0	0	0	0	0	0	0	0	0	0	0	0	0	0	0	0	0	0	0	0	0	0	0	0	0	0	0	0	0	0
CRO_T105117	0	0	0	0.0521665	0	0	0	0	0	0	0	0	0	0	0	0	0	0	0	0	0	0	0.0997036	0	0	0	0	0	0	0	0	0	0	0	0	0	0	0	0	0	0	0	0	0.514029	1.37973	0.626227	0	0	0	0.975954	0.788926	1.08954	0.820812	0.633813	0	0	0	0	0	0	0	0	0	0	0	0.0281579	0	0	0.0532253	0	0	0	0	0	0	0	0	0	0	0	0	0
CRO_T105118	16.9689	15.6482	8.67397	8.16585	16.4191	21.2946	14.692	11.6504	3.64578	76.6346	62.5924	71.446	39.2796	29.5054	19.3578	12.6255	9.60418	53.0982	9.65233	11.5173	9.83281	9.26363	12.7937	16.4458	27.6192	25.5083	25.7612	24.6101	29.9506	32.3193	19.1131	25.6637	22.1333	40.0644	35.3025	17.7641	23.9734	25.6859	26.888	21.7843	13.065	47.8352	6.30245	12.0368	45.7752	29.967	3.12339	7.41837	4.84589	9.5625	6.82027	9.53291	23.3615	31.0496	17.6977	6.95134	15.7809	11.628	11.8103	6.60403	9.05581	1.42274	2.19048	1.56121	1.43437	26.2107	20.9385	33.8757	32.2601	72.403	55.6945	45.9796	21.0232	12.5306	11.8302	10.5325	17.0362	14.2774	13.9783	9.13946	9.59317	13.8135
CRO_T105119	31.4983	26.0663	27.1137	23.6758	32.075	32.569	27.1935	23.235	21.45	75.0487	80.305	76.7244	48.38	49.7775	54.2689	40.7902	44.1276	46.1226	45.4795	47.7341	41.8813	43.6439	45.9169	54.4884	45.3521	52.7567	52.4805	73.4069	69.4431	64.5264	49.4814	52.2876	51.8586	69.2069	72.2099	33.653	33.3823	59.9453	71.4512	65.7457	34.3298	66.403	47.8081	87.7781	122.638	160.562	27.2467	30.6509	19.2207	39.8053	34.8649	37.7342	77.5911	106.417	45.7865	35.6565	79.7803	60.143	36.5819	60.8291	46.3613	46.2857	31.204	36.8944	26.8563	27.7762	21.9042	32.801	28.5863	80.8372	68.3279	47.4327	44.641	36.192	24.6457	29.5292	38.8735	33.0076	33.9415	37.2603	31.498	31.1465
CRO_T105122	0	0	0.0617276	0.0248146	0	0	0	0	0.218466	0.0416645	0.141919	0	0	0	0	0.287218	0.182244	0.478481	0.243054	0.304638	0.169908	0.455348	0.499655	0.281505	0	0	0	0.118951	0	0	0	0.0562497	0	0	0	0	0	0	0	0	0	0	0.0557347	0.181288	0.205642	0.217781	0	0.318014	0	0.132816	0.557194	0.301236	0.100339	0.104998	0	0	0.255412	0.0629733	0.0740118	0	0.359529	0	0.363805	0	0.179347	0.918248	0.462786	1.85424	0.961598	0	0	0	0.0978288	0.0583272	0	0	0	0	0	0	0	0
CRO_T105123	0	0	0	0	0.476489	0	0	0	0	0	0.25122	0	0	0	0	0	0	0	0	0	0	0	0	0	0	0	0	0	0	0	0	0	0	0	0	0	0	0	0	0	0	0	0	0	0	0	0	0	0.270127	0	0	0	0	0	0	0	0	0.324993	0	0	0	0	0	0	0	0	0	0	0	0	0	0	0	0	0	0	0	0	0	0	0	0
CRO_T105124	0	0	0	0.0537598	0	0	0	0	0	0	0	0.0851365	0	0	0	0	0	0	0	0	0	0	0	0	0	0	0	0	0	0	0	0	0	0	0	0.140955	0	0	0	0	0	0	0	0	0	0	0	0	0	0	0	0	0	0	0	0	0	0	0	0	0	0	0	0	0	0	0	0	0.0637577	0	0	0	0	0	0	0	0	0	0	0	0	0
CRO_T105125	0	0	0	0	0	0	0	0	0	0	0	0	0.139645	0	0.130311	0.271207	0.105497	0	0	0.174931	0	0.335009	0	0	0.124475	0	0	0.191123	0	0	0	0.260466	0	0	0	0	0	0.104295	0	0	0	0	0	0.350026	0.253319	0	0	0	0	0	0	0	0.363003	0	0	0.340091	0	0	0	0.147157	0	0	0	0	0.123827	0	0	0.0379714	0	0	0	0	0	0	0	0	0.0609538	0	0	0	0	0
CRO_T105126	0.219973	0.105098	0.0361387	0.0462591	0.0178017	0.0536442	0	0	0	0.0804943	0.0265721	0.147267	0.055681	0.0285531	0.156374	0.901697	1.08211	0.452263	0.722784	0.944086	1.01725	1.5026	1.18468	1.08051	0	0	0.195664	0	0	0	0	0	0	0.0395293	0	0.0424889	0	0	0	0.0470762	0.0577082	0.0467073	0	1.38891	1.3202	1.47462	0.118865	0.233076	0.11634	1.13521	2.18095	1.34843	1.09741	1.10875	0.12968	0.0776174	0.0386194	0.164099	0.0681567	0.22055	0	0	0	0	0.111312	0.483136	0.319904	0.766542	0.50506	0.0652881	0	0.064165	0.0605965	0	0	0	0	0	0.0343964	0.0368324	0	0
CRO_T105129	0	0	0	0	0	0	0	0	0	0	0	0	0	0	0	0	0	0	0	0	0.112426	0	0	0	0	0	0.1418	0	0	0	0	0	0	0	0	0	0	0	0	0	0	0	0	0	0	0	0	0	0	0	0	0	0	0	0	0	0	0	0	0	0	0	0	0	0	0	0	0	0	0	0	0	0	0	0	0	0	0	0	0	0	0
CRO_T105131	24.0364	17.3698	17.4308	11.4988	25.8827	23.2313	23.3407	19.882	15.1882	37.1425	38.7527	35.451	31.2344	31.0967	31.2968	27.7905	28.1018	19.4221	32.4656	27.1933	29.9748	28.089	30.8605	27.4393	25.7581	27.0105	26.3693	33.9973	32.8877	33.7152	23.3008	23.6588	26.3669	38.0801	35.1957	27.7487	31.4545	36.693	37.5228	36.2976	21.6616	33.0468	42.9048	25.5749	25.1887	26.6975	27.0395	40.2924	31.4578	21.2718	28.0199	30.8501	25.9609	25.8409	25.3199	35.4889	36.4602	39.3778	34.4018	31.918	35.5904	35.5109	37.006	31.2762	39.6359	5.36384	5.29903	9.35805	7.91926	15.4051	14.8769	14.9081	24.8677	17.7676	16.4841	17.5132	16.1036	15.9691	16.0936	19.9454	20.0047	18.9638
CRO_T105132	0.000117987	0	0	0	0.00151199	0.0120306	1.68E-05	4.37E-10	0	3.41611	0.0109694	2.65631	0.24796	1.24222	0	0	0	0	0	0	0	0	0	0	0	0	0	3.97635	8.35729	7.3138	0	0	0	12.2985	10.4008	0	4.28597	17.0337	20.7534	18.5825	0	19.4765	3.30187	0	0	0	2.37E-09	5.60588	5.32592	0	0	0	0	0	11.2504	0	0	25.8407	0	0	0	0.057282	1.43192	0	2.7683	0	0	0	0	0	0	0	1.75705	0.255711	1.26275	2.19273	2.27248	2.59601	2.28E-04	0.32859	1.20784	2.46E-04
CRO_T105133	0	0	0	0	0	0	0	0	0	0	0	0	0	0	0	0	0	0	0	0	0	0	0	0	0	0	0	0	0	0	0	0	0	0	0	0	0	0	0	0	0	0	0	0	0	0	0	0	0	0	0	0	0	0	0	0	0	0	0	0	0	0	0	0	0	0	0	0	0	0	0	0	0	0	0	0	0	0	0	0	0	0
CRO_T105136	0	0	0	0	0.102466	0	0	0	0	0	0.15146	0	0	0	0	0	0	0	0	0	0	0	0	0	0	0	0	0	0	0	0	0	0	0	0	0	0	0	0	0	0	0	0	0	0	0	0	0	0	0	0	0	0	0.274244	0	0	0	0	0	0	0	0	0	0	0	0	0	0	0	0	0	0	4.68293	0	0	0	0	0.124524	0	0	0	0
CRO_T105137	26.7945	29.9303	26.344	18.3644	17.6317	16.7902	16.2788	24.0134	24.0697	50.8862	58.4978	53.1363	53.0601	53.3739	53.0462	46.8701	51.5655	40.4639	53.7637	54.6914	52.9245	55.1104	58.976	55.354	36.5402	33.5503	37.1844	40.0627	35.3307	36.8309	32.9999	34.9586	35.8914	36.1356	33.0612	40.2207	36.0679	36.2655	35.8233	32.4216	54.7998	40.7213	54.5511	72.8415	84.8793	85.8373	45.4402	50.1343	50.3554	60.2163	57.1615	67.7333	91.7674	85.3008	30.9973	39.7543	61.744	63.1187	56.9536	53.7237	48.8738	54.0147	51.1792	56.1137	61.4264	22.6381	25.8271	32.8608	28.4439	52.3772	51.0798	56.2249	39.0772	32.206	26.387	25.7016	30.8244	27.8928	30.8117	30.5753	32.1012	29.8909
CRO_T105139	0	0	0	0	0	0	0	0	0	0	0	0	0	0	0	0	0	0	0	0	0	0	0	0	0	0	0	0	0	0	0	0	0	0	0	0	0	0	0	0	0	0	0	0	0	0	0	0	0	0	0	0	0	0	0	0	0	0	0	0	0	0	0	0	0	0	0	0	0	0	0	0	0	0	0	0	0	0	0	0	0	0
CRO_T105140	33.9208	31.0641	24.7838	47.9223	42.1796	44.779	45.6768	27.8761	43.3976	0.437695	0.520997	0.678479	1.69601	1.67219	2.06884	1.84713	0.248621	3.57876	0.597795	0.936206	0.506251	0	0.562784	1.7243	10.8188	8.50562	8.96888	4.12303	6.3538	4.98793	10.9827	10.371	13.8697	1.47747	1.97042	1.88075	2.65811	1.2371	1.82267	1.37691	0	1.58004	26.1421	7.70151	1.45761	0.416667	16.2805	15.2175	4.23779	8.91513	6.5431	4.48019	27.5162	0.836909	13.3919	25.6788	0.552976	1.49269	1.22908	1.9904	0.277727	0.536989	0.662796	0.078442	0.722078	0.0141837	0	0.217069	0	14.3663	9.18838	8.39718	0.871724	27.2156	35.322	35.2083	25.5978	29.5969	29.3713	28.6209	30.0354	34.21
CRO_T105141	26.0018	24.6232	17.7065	17.1305	19.3222	17.9967	13.2824	22.1692	16.9858	64.0144	65.3757	61.7433	45.3487	42.9508	42.6248	50.2626	48.7863	38.9828	44.9764	49.8093	43.7945	54.8129	56.3506	53.8811	43.0634	43.464	49.8754	43	42.5107	42.7165	34.1979	38.1943	34.9985	52.8951	50.9619	40.7304	39.6362	53.197	54.0079	47.5277	39.4278	51.5751	58.7861	69.4573	55.4935	56.5171	38.4241	41.74	37.6027	60.0408	63.9418	71.6878	52.0028	51.1043	28.7129	33.2625	54.2148	53.3144	45.8079	45.1851	42.5497	40.1162	29.3488	41.3458	41.3598	9.62263	9.27867	16.1092	11.3685	26.0995	28.2184	27.9157	34.62	21.1514	15.9146	16.8382	19.3383	19.9455	16.9702	17.5587	18.6877	17.6979
CRO_T105145	0	0	0	0	0	0	0	0	0	0.107883	0.104491	0	0.101202	0	0	0	0.14159	0	0.184408	0	0	0	0.11696	0	0	0	0	0	0	0	0	0	0	0	0.166455	0	0	0	0	0	0	0	0	0.308767	0	0	0	0	0.421754	0	0	0	0	0	0	0	0	0	0	0	0	0	0	0	0	0	0	0	0	0	0	0	0	0	0	0	0	0	0	0	0	0
CRO_T105146	0	0	0	0	0	0	0	0	0	0	0	0	0	0	0	0	0	0	0	0	0	0	0	0	0	0	0	0	0	0	0	0	0	0	0	0	0	0	0	0	0	0	0	0	0	1.16807	0	0	0	0	0	0	0	0	0	0	0	0	0	0	0	0	0	0	0	0	0	0	0	0	0	0	0	0	0	0	0	0	0	0	0	0
CRO_T105147	0.238489	0	0	0.449819	0	0	0	0	0	0	0	0	0	0	0	0	0	0	0	0	0	0	0.493442	0	0	0	0	0	0	0	2.15624	0	0	0	0	0	0	0	0	0	0	0	0	0	0	0	0	0	0	0	0	0	0	0	0	0	0	0	0	0	0	0	0	0	0	0	0	0	0	0	0	0	0.270788	0	0	0	0	0.370678	0	0	0	0.429884
CRO_T105148	3.81834	5.42386	2.2857	6.75051	2.814	1.68228	4.05218	7.895	8.32192	0.171193	0.331462	0.170515	0.321916	0.685899	0.62441	0	0	1.94282	0.203759	0.252356	0	0.239728	0.914001	0.16636	5.35172	6.8332	9.21989	1.68331	0.756201	0.237076	3.52314	2.71681	3.41841	0.258893	0.263665	1.09809	0	0	0	0	0	0	0	0.203404	0.897619	0.511752	0.442119	0	0.182432	1.12774	0.567958	0.219819	0.465395	0.302855	0.222961	0.96595	0.426471	0	0	0.756386	0.258671	0.468664	0	0.337645	0	0.722988	0.292725	2.87322	2.75988	0.392046	0.86428	0	3.58412	1.79903	1.89722	2.82649	2.94772	2.33694	2.53702	4.16252	1.39532	1.47282
CRO_T105149	0	0	0.305318	0	0	0	0	0	0.302373	0	0	0	0	0	0	0	0	0.548854	0	0	0	0	0	0	0	0	0	0	0	0	0	0	0	0	0	0	0	0	0	0	0	0	0	0.724225	0	0	0	0	0	0.297094	0	0	0	0	0.622069	0	0	0	0	0	0	0	0	0	0	0.0654485	0.123638	0	0	0	0	0	0.156665	0	0	0	0	0	0	0	0	0
CRO_T105150	0	0	0	0	0	0	0	0	0	0	0	0.126425	0	0	0	0.306391	0.0881083	0	0.112553	0.282878	0	0.358694	0	0.124555	0	0	0	0	0	0	0	0	0	0	0	0	0	0	0	0	0	0	0	0	0	0	0.202317	0	0	0	0	0	0	0.379477	0	0.1953	0	0	0	0	0	0	0	0	0	0	0	0	0	0	0	0	0	0	0	0	0	0	0	0	0.0916142	0
CRO_T105151	1.30381	2.63176	1.37319	0.984149	0	0	1.45871	0.363069	0	8.1444	10.464	6.29991	4.00835	3.23313	3.50434	8.37902	11.2916	4.61421	5.3622	7.64019	6.17861	10.2457	7.58804	6.2757	6.76096	9.01551	8.13815	5.18758	14.4836	0	17.7047	6.92141	7.29671	10.1929	10.8566	19.8765	17.1543	5.0806	4.14947	4.23794	21.4118	8.23136	1.6563	15.6184	32.6105	20.8354	0.705018	3.16039	1.01203	26.928	19.0656	19.2073	25.2445	31.5522	5.85412	3.57484	8.29861	4.73367	8.82624	4.57996	20.3139	0.65321	1.88842	1.68365	1.30534	0.159467	0	1.22962	0.791519	0	0	0	4.67033	0.69428	0.758293	0.618257	0.684497	0.870186	0	1.16162	0.83636	0.621885
CRO_T105152	0	0	0	0	0	0.151737	0	0	0	0.249279	0.485138	0.248361	0.232224	0	0	0.601533	0	0	0	0.176009	0	0	0.2657	0	0.813465	0	0.81825	0.699405	0	0	0	0.329944	0	0	0	0	0	0	0	0	0	0.407835	0	0.286742	0	0	0	0	0	0	0.789159	0	0.33196	0	0	0	0.639091	0	0.398574	0.764138	0	0	0	0	0	0.152374	0	0	0	0.324357	0	0	0	0.249668	0.215305	0	0	0	0.487219	0	0.298847	0
CRO_T105155	0	0	0	0	0	0	0	0	0	0	0	0	0	0	0	0	0	0	0	0	0	0	0	0	0	0	0	0	0	0	0	0	0	0	0	0	0	0	0	0	0	0	0	1.03115	0.841042	0.544739	0	0	0	1.22294	0	1.26725	2.15783	1.81043	0	0	0.140744	0	0	0	0	0	0	0	0	0.123081	0	0	0.0580372	0	0	0	0	0	0	0	0	0	0	0	0	0
CRO_T105156	0	0	0	0	0	0	0	0	0	0.593153	1.72976	0	0	0.161374	0.506473	1.56304	0.10287	0	0.0902094	0.00377077	0	0	0.108222	0.0419567	0	0	0	0	0	0	0	0	0	0.152836	0	0	0	0	0	0	0	0	1.6294	0	0	0	0	0	0	0	0	0.234228	0	0	0	0	0.561002	0	0	0	0	0	0.31418	0	0	0	0	0	0	0	0	0	0	0	0	0	0	0	0	0	0	0
CRO_T105157	0	0	0	0	0	0	0	0	0	0	0	0	0	0	0	0	0	0	0	0	0	0	0	0	0	0	0	0	0	0	0	0	0	0	0	0	0	0	0	0	0	0	2.29E-08	0	0	0	0	0	0	0	0	0.858203	0	0	0	0	0	0	0	0	0	0	0	0.604678	0	0	0	0	0	0	0	0	0	0	0	0	0	0	0	0	0	0
CRO_T105159	0.186142	0	0	0	0.251023	0	0.255038	0	0	0	0	0	0	0	0.630359	0	0	0	0.260531	0	0	0	0	0.865854	0	0	0	0	0.253368	0.373421	1.21254	0	0	0	0	0	0.28113	0	0	0	0	0	0	0	0.297199	0	2.12313	0	0.505922	0	0	0	0	0	0	2.5296	1.22659	0	0.422561	0.68025	0.236618	0	0	0	0	0.0834109	0	0	0.0969703	0	0	0	0	0	0	0	0	0	0	0	0	0
CRO_T105161	28.3816	28.7587	20.7943	18.1812	16.0473	16.9824	13.9727	21.398	21.5743	39.26	38.8419	39.7697	43.8395	40.4284	37.9885	40.0777	37.9979	31.1757	36.442	38.2826	38.1636	40.4372	40.7578	40.3326	33.075	31.8343	31.4543	38.833	42.3712	44.2543	33.4196	29.7858	30.0544	50.2392	44.614	44.1461	49.9027	46.1906	46.6228	44.9699	43.1755	43.5045	46.1348	45.1641	41.9337	42.7749	35.4684	34.3622	35.5851	36.3949	41.7444	42.2533	46.4059	40.7426	28.1109	30.2841	41.8826	47.1789	43.4992	35.8614	40.1168	40.6021	36.2614	42.9197	39.6929	22.6737	19.6058	21.9628	20.4028	24.8281	28.1082	24.7902	30.5051	22.6646	18.2968	19.5909	23.7981	20.6557	24.5952	21.6077	24.7916	22.9028
CRO_T105162	4.71284	4.36066	6.26341	4.90978	2.93473	2.62377	1.85872	8.02417	8.66637	8.90759	7.35896	6.81241	8.27136	7.89367	8.98772	4.13629	4.47846	10.0626	3.993	3.79468	3.55911	3.55765	3.96543	3.68154	4.52738	6.36353	7.45615	7.24294	14.6984	9.97234	4.40606	4.34838	4.64878	5.74513	6.29546	4.88872	2.01129	4.68868	4.50741	8.2355	5.97006	6.86089	40.1582	6.23633	3.80553	7.94213	2.32154	2.39509	3.71141	3.77753	9.78313	6.45503	2.55783	3.21162	3.98488	3.27406	7.11853	5.23924	2.88505	2.30285	5.04059	3.1913	3.00231	1.95177	3.81476	3.49906	2.19952	3.28396	2.15824	4.07425	6.05352	5.99957	5.88697	3.52227	3.60932	3.63951	2.87941	3.60166	4.4982	5.43222	3.68453	4.85585
CRO_T105163	12.6527	20.3536	12.8358	10.3688	5.28464	3.59396	2.3651	15.0669	15.1941	2.70535	5.74369	3.18545	4.12405	4.42086	4.70795	4.15434	6.39564	23.8898	4.20722	5.38321	4.07424	3.36483	6.29139	4.77888	6.01928	1.13244	0.403646	4.48525	3.26369	1.37742	1.1455	2.92973	2.05662	2.23366	3.43101	1.97159	2.67311	3.09823	1.76118	1.16054	4.74559	3.21898	5.87572	5.65804	3.12643	9.2928	1.24796	2.07483	3.87239	5.09431	9.73237	9.44609	3.27514	5.1335	4.61164	1.66646	3.46792	6.50441	3.93236	1.50781	6.15108	5.25455	5.37968	2.56723	5.92045	7.51204	7.30362	8.42721	4.58125	5.8668	15.6196	18.9256	10.1925	9.12915	6.1726	7.71886	8.73362	8.44926	10.8345	8.29897	2.06392	8.56617
CRO_T105164	6.75719	7.44227	4.58351	2.63047	1.7328	1.64832	0.902576	6.35257	3.79603	10.6419	8.52778	11.308	10.577	8.12135	7.55103	10.5888	12.9242	11.5676	9.86002	12.1084	8.70918	9.54704	11.4274	10.4002	7.13095	7.56356	9.2802	6.58085	6.18493	8.26844	4.61607	6.74983	6.69882	6.13494	5.95229	8.91918	6.22023	4.31469	5.74802	6.32573	11.1602	5.81367	7.96875	13.4121	9.75271	15.8214	5.90296	5.6551	6.21821	8.13929	16.2341	16.6278	7.15715	10.2051	6.68056	7.70112	11.089	11.4985	5.53687	6.35126	6.9122	3.76335	4.09259	4.39362	5.07728	3.00469	3.22187	3.94922	2.97037	3.46452	8.83229	8.68702	5.02165	4.04707	2.98483	3.1267	3.37502	4.12209	4.02849	3.87219	3.4437	3.05308
CRO_T105166	0	0	0	0	0	0	0	0	0	0	0	0	0	0	0	0	0	0	0	0	0	0	0	0	0	0	0	0	0	0	0	0	0	0	0	0	0	0	0	0	0	0	0	0	0	0	0	0	0	0	0	0	0.0777589	0	0	0	0	0	0	0	0	0	0	0	0	0.0535686	0.033843	0	0.0339089	0.0656332	0	0	0	0	0	0	0	0	0	0	0	0
CRO_T105167	0	0	0	0	0	0	0	0	0	0	0	0	0	0	0	0	0	0	0	0	0	0	0	0	0	0	0	0	0	0	0	0	0	0	0	0	0	0	0	0	0	0	0	0	0	0	0	0	0	0	0	0	0	0	0	0	0	0	0	0	0	0	0	0	0	0	0	0.062422	0	0	0	0	0	0	0	0	0	0	0	0	0	0
CRO_T105169	0	0	0	0	0	0	0	0	0	0	0	0	0	0	0	0	0	0	0	0	0	0	0	0	0	0	0	0	0	0	0	0	0	0	0	0	0	0.480992	0	0	0	0	0	0	0	0	0	0	0	0	0	0	0.0146448	0	0	0	0	0	0	0	0	0	0	0	0	0	0	0	0.0945252	0	0	0	0	0	0	0	0	0	0	0	0.377581	0
CRO_T105170	28.1872	21.4991	17.8934	15.9031	14.7274	11.9931	18.0505	19.3506	20.8918	75.6479	83.7232	79.3554	49.4767	50.1143	50.8436	12.3836	9.74583	9.52392	12.7457	10.2964	12.5898	9.35966	10.6415	13.4798	10.7894	14.0091	12.0672	22.1101	30.6616	25.9688	11.4856	12.6697	11.5439	32.4316	28.8344	28.8084	28.2174	36.1527	29.4644	43.2293	39.5843	28.5392	55.0771	31.8292	33.2266	27.7691	21.6425	23.8967	22.0822	45.3945	24.1702	31.2685	63.8053	39.8095	14.9077	25.1169	27.8421	28.0791	27.7215	17.379	22.4877	22.9274	24.9941	26.2161	29.6369	7.93098	12.0359	19.8101	10.6181	14.3406	8.8411	10.8974	24.0454	14.6122	13.2328	14.2939	17.697	15.6941	16.0468	18.7265	18.0888	18.8528
CRO_T105171	0.0668712	0	0	0	0	0	0	0	0	0	0	0	0	0	0	0	0	0	0	0	0	0	0	0	0	0	0	0	0	0	0	0	0	0	0	0	0	0	0	0	0	0	0	0	0	0	0	0	0	0	0	0	0	0	0	0	0	0	0	0	0	0	0	0	0	0	0	0	0	0	0	0	0	0	0	0	0	0	0	0	0	0
CRO_T105172	0	0	0	0	0	0	0	0	0	0	0	0	0	0	0	0.111576	0	0	0.0634995	0	0	0	0	0	0	0	0	0	0	0	0	0	0	0	0	0	0	0	0	0	0	0	0	0	0	0	0	0	0	0	0	0	0	0	0	0	0	0	0	0	0	0	0	0	0	0	0.0673074	0	0	0	0	0	0	0	0	0	0	0	0	0	0	0
CRO_T105173	0	0	0	0	0	0	0	0	0	0	0	0	0	0	0	0	0	0	0	0	0	0	0	0	0	0	0	0	0	0	0	0	0	0	0	0	0	0	0	0	0	0	0	0.156812	0	0	0	0	0	0	0	0	0	0	0	0	0	0	0	0	0	0	0	0	0	0	0	0	0	0	0	0	0	0	0	0	0	0	0	0	0	0
CRO_T105174	0.397993	0.622289	0.160008	0.753183	0.156957	0.144854	0.623373	0.589607	0.53599	0	0	0	0	0	0.204972	0	0	0.571128	0	0	0	0	0	0	0	0	0	0	0	0	0	0	0	0	0	0	0	0	0	0	0	0	0	0	0	0	0.284919	0.267291	0.468773	0	0	0	0	0	0	0	0	0	0	0	0	0	0	0	0	0.514369	0	0	0	1.3249	0	0	0	0.456235	0.196772	0.921298	0.224225	0.821383	0.22266	0.225866	0.269573	1.68077
CRO_T105175	0.376286	0	0	0	0	0	0	0	0	0	0	0	0	0	0	0	0	0	0	0.241603	0	0	0	0	0	0	0	0	0	0	0	0	0	0	0	0	0	0	0	0	0	0	0	0.787206	0.434982	0	0.434074	0.412388	0.718356	0	0	0	0	0	0	0	0	0	0	0	0	0	0	0	0	0	0	0	0	0	0	0	0	0	0	0	0	0	0	0	0	0
CRO_T105176	0	0	0	0	0	0	0	0.22945	0	0	0	0	0	0	0	0	0	0	0	0	0	0	0	0	0	0	0	0	0	0	0	0	0	0	0	0	0	0	0	0	0	0	0	0	0	0	0	0	0	0	0	0	0	0	0	0	0	0	0	0	0	0	0	0	0	0.0873577	0	0.389085	0	0	0	0	0.772445	0	0	0	0	0	0	0	0	0
CRO_T105177	0	0	0	0	0	0	0	0	0	0	0	0	0	0	0	0	0	0	0	0	0	0	0	0	0	0	0	0	0	0	0	0	0	0	0	0	0	0	0	0	0	0	0	0	0	0	0	0	0	0	0	0	0	0	0	0	0	0	0.132929	0	0	0	0	0	0	0	0	0	0	0	0	0	0	0	0	0	0	0	0	0	0	0
CRO_T105179	14.8089	23.3069	5.13275	16.8173	6.64364	6.34056	14.6824	23.4284	18.1856	1.326	1.2998	1.32291	12.8574	18.4687	18.7535	3.85119	1.02124	2.16264	1.19658	2.31153	4.89472	3.53676	2.17573	4.77106	8.62558	7.64877	7.92464	33.4635	72.8501	59.1198	17.8554	21.9236	18.6104	0	0	11.1024	0	0.220809	0	0	65.1518	0	2.66048	77.9305	56.0507	68.819	4.26229	7.17612	21.9602	50.4079	34.3181	44.1756	16.8111	40.8321	28.2851	57.844	24.0519	3.39852	15.9575	15.3011	23.7307	21.3587	20.1824	11.5587	20.0528	15.5708	8.77342	36.0365	15.0125	6.1693	5.31921	2.86161	2.86726	28.0219	36.1603	32.3608	31.1984	24.9299	21.6821	27.76	35.4714	36.8804
CRO_T105180	0.0368996	0	0	0	0	0	0	0	0	0.329165	0	0.238073	0.208026	0	0	0	0	0	0	0	0	0	0.164351	0	0	0.419403	0.172151	0.51665	0	0	0	0	0	0	0.0921819	0	0	0	0.0922738	0	0	0	0	0	0.149698	0.173034	0	0.137418	0.120927	0.145431	0	0	0.799619	0.23131	0	0	0	0	0.228685	0	0.436131	0	0	0.155488	0	0	0	0	0.0413001	0	0.113584	0	0	0.0817769	0	0.0825319	0	0	0	0.108444	0	0.0860927
CRO_T105182	0	0	0	0	0	0	0	0	0	0	0	0	0	0	0	0	0	0	0	0	0	0	0	0	0	0	0	0	0	0	0	0	0	0	0	0	0	0	0	0	0	0	0	0	0	0	0	0	0	0	0	0	0	0	0	0	0	0	0	0	0	0.407869	0	0	0	0	0	0	0	0	0	0	0	0	0	0	0	0	0	0	0	0
CRO_T105183	0.0653568	0.0700999	0	0	0	0	0	0	0	0.16432	0.282291	0.246879	0.0770881	0.124502	0.263995	88.893	80.7713	107.403	68.9991	51.0483	37.3625	46.1525	66.3143	117.044	0	0	0.200375	0.229279	0.180525	0	0	0	0	0	0.127367	0	0.0742216	0	0	0	0	0	3.00035	16.6028	11.6359	13.1879	13.2679	12.8207	10.6363	20.4836	17.9054	18.5169	5.81156	5.94939	0	0	38.3886	0.0944054	109.451	111.538	110.491	68.7976	34.4703	85.2295	50.1734	12.0415	18.021	29.5224	14.376	0	0	0	26.7054	0	0.0337717	0.0792561	0.0385024	0.0350618	0.0765856	0	0	0
CRO_T105185	0.021699	0	0	0	0	0	0	0.116605	0.0524689	0	0	0	0	0	0	0	0	0	0	0	0	0	0	0	0	0	0	0	0	0	0	0	0	0	0	0	0	0	0.059155	0	0	0	0	0	0	0.0529982	0.0474588	0.177952	0.0389298	0	0	0.0452505	0	0	0	0	0	0	0	0	0	0	0	0	0	0	0	0	0	0	0	0	0	0	0.0323653	0	0.0368993	0	0.0366992	0	0	0
CRO_T105186	0	0.399512	0	0	0	0	0	0.155447	0	0	0	0	0	0	0	0	0	0	0	0	0.270636	0	0	0	0	0	0	0	0	0	0	0	0	0	0	0	0	0	0	0	0	0	0	0	0	0	0	0	0	0	0	0.302087	0	0	0	0	0	0	0	0	0	0	0	0	0	0	0	0	0	0	0	0	0	0	0.406821	0.237971	0.231712	0	0	0.233342	0	0
CRO_T105187	0	0	0.0393014	0	0	0	0	0	0	0	0.0494385	0	0	0	0	0	0	0	0	0	0	0	0.0628622	0	0	0	0	0	0	0	0	0	0	0	0	0	0	0	0	0	0	0	0	0.0711403	0.0784704	0	0	0	0	0	0	0.07714	0	0	0	0	0	0	0	0	0	0	0.109488	0	0	0	0	0	0	0	0	0	0	0	0	0	0	0	0	0	0	0
CRO_T105188	0	0	0	0	0	0	0	0	0	0	0	0	0	0	0	0	0	0	0	0	0	0	0	0	0	0	0	0	0	0	0	0	0	0	0	0	0	0	0	0	0	0	0	0	0	0	0	0	0.245746	0	0.356184	0	0	0	0	0	0	0	0	0	0	0	0	0	0	0	0	0	0	0	0	0	0	0	0	0	0	0	0	0	0	0
CRO_T105190	1.36073	0.140597	0.3505	0.307561	6.67142	4.75085	2.73531	0.443531	1.15757	0.161814	0.222405	0.0970131	5.33744	5.35412	3.58486	0.0373866	0.0808049	0	0.140483	0.0867131	0.072982	0.0423449	0.066419	0.151361	44.7203	45.6235	63.2523	59.0825	31.9554	34.9914	168.243	175.939	143.224	6.40911	5.73606	1.66338	0.588493	2.82744	0.933486	3.64339	14.2222	2.50942	1.72558	0.139951	0.0773416	0.0438536	2.43854	4.95741	0.573966	0.0395104	0.14247	0.0744083	0.0815701	0.21664	2.54125	1.16112	0.200633	2.84387	0.252911	0.0490514	0.704528	0.505346	0	0.13967	0	0.0182376	0.0172338	0	0	1.2064	1.52592	2.49692	2.23215	13.3441	1.69912	2.67951	9.26235	8.81815	8.79136	9.47539	6.42567	6.73387
CRO_T105193	5.57647	3.97642	2.27562	1.56352	1.39132	2.33005	2.14973	0.618692	0.789227	0.686451	0.584147	0.977114	0.91874	1.28783	0.557905	27.7587	40.4287	68.6097	28.8073	40.1969	34.4533	47.605	42.5146	42.5165	1.12511	1.88171	1.48783	1.48636	1.57551	0.740155	1.07654	1.30785	0.769508	2.19106	1.87753	1.58895	3.04618	0.718292	3.26789	0.846634	1.32617	1.88214	1.50569	5.86513	1.19304	3.17145	1.67641	1.98883	2.37995	2.10627	8.14076	2.05636	0.924414	2.54489	0	0.343053	1.13084	3.20645	0.80758	0.88693	1.62821	0.654418	0.996465	1.41987	0.431689	13.9159	9.43919	15.1128	12.7323	0.755081	1.65546	1.19039	3.50772	0.197401	0.339935	0.298889	0.290593	0.883811	0.0962796	0	0.436663	0.207817
CRO_T105194	4.36828	1.92625	1.236	1.14468	0.880609	0.831677	1.07978	0.208956	0.377433	1.11342	0.944545	1.08653	0.498565	0.470096	0.415447	22.2147	27.4299	21.9208	25.6919	33.9325	24.1523	30.0746	41.4781	34.7058	0.496062	0.827513	0.824383	1.83351	1.1873	0.40183	0.339803	0.568633	0.949315	0.924125	0.397692	1.03851	0.903833	1.06417	0.549294	0.784922	0.60148	0.464291	1.32867	6.68567	4.85812	8.09021	2.05888	2.57412	6.61073	5.5335	16.8109	8.41107	2.92073	6.86614	0.342282	0.130648	1.30963	4.86501	1.20623	0.764247	0.814186	2.74E-08	0.348057	0	0.138029	2.61382	2.02542	3.2528	2.84469	0.460351	0.338033	0.522637	2.30251	0	0.186658	0	0.141843	0.0646542	0.0705076	0	0.158003	0
CRO_T105195	11.3905	10.0168	4.63282	7.23417	3.24891	1.74698	5.13351	21.9002	26.6726	2.85897	3.32997	2.24961	3.81414	4.08929	4.06965	35.1384	58.1027	66.003	49.5936	61.2066	52.9376	58.2935	65.635	63.9449	5.16609	4.61946	4.8663	6.46592	4.70311	3.2454	3.13684	3.84668	3.69579	4.93878	5.90016	8.08075	8.24081	4.72292	6.3053	5.59058	13.8676	6.92116	5.7525	14.309	14.8241	14.9345	10.5207	6.87761	11.0731	12.4188	10.8872	5.56472	5.70688	10.5579	2.96061	1.70383	3.80589	9.24598	3.0694	6.4215	5.28778	19.7126	13.2741	11.6225	3.88287	49.9134	39.9479	69.2446	47.5488	16.2423	13.3739	9.36785	11.1797	2.00249	4.65553	4.44703	3.04622	3.22789	4.19983	3.68914	4.43257	3.58384
CRO_T105196	1.24016	1.5861	0.513978	1.15631	0.889622	0.840131	0.576258	0.921264	1.74379	0.826292	1.35511	0.821047	1.08474	1.44739	1.99739	8.56973	12.2642	2.2681	10.0353	10.9504	11.6773	12.1468	14.0511	14.2913	0.70342	0.719719	1.18653	0.878823	0.420585	0.91676	0.695137	0.972014	0.770976	0.724458	0.933108	0.77477	1.11096	0.787347	0.32204	0.824689	1.1407	0.651502	1.23768	3.66947	3.71711	2.55894	2.40256	2.2013	2.4758	3.37841	5.25629	3.19342	2.5017	3.21592	1.08259	0.478271	1.65523	1.94963	1.36182	1.39811	1.02708	3.45885	2.67797	1.77502	1.7582	11.2056	10.7839	9.93213	8.77505	1.19257	1.38524	0.887472	2.25314	0.642618	0.577921	0.367598	0.728538	0.601625	0.869755	0.386633	1.56397	0.446232
CRO_T105197	0.0988721	0	0	0.292818	0	0.194599	0.281415	0.593987	0.225649	0.236237	0	0.549223	0.557205	0.345138	0.736521	0	0	0	0	0	0	0	0.23488	0	0	1.49625	0.264511	0	0	0	0.326248	0.213174	0	0	0	0	0	0	0	0	0	0	1.33887	0	3.54E-07	0	0	0	0	0	0	0.139692	0	0	0.341878	0	1.28897	0	0	0	0	0	0	1.97439	0	0.509235	0.792722	0.90591	0.698008	0.284608	0.00317578	0	0.449723	0.258947	0.24678	0.269244	0	0	0	0	0.314983	0
CRO_T105198	0.590193	0.780893	0	0.406856	0	0	1.84848	0	0.360109	1.13554	0.358984	0	0.87417	0.90737	1.91214	3.48355	5.97391	0.00037109	3.88916	3.48587	5.97604	7.05801	9.00089	7.29853	2.78797	0	0	1.49987	0.0109222	0	0	0	0	0.817278	0	2.01128	0	1.23229	0.0267138	0	0	0	0.844806	0.0802095	4.54983	0	6.49067	3.66117	0.774578	9.19353	2.38353	0	1.98356	3.57695	1.74757	2.20033	1.30692	0.591052	3.49334	4.28325	5.55024	1.972	0	0.360284	2.21602	0.580865	1.22624	0.172776	0.151228	0	0	0.572166	0	0	0	0	0.483633	0	0.343218	0	0.452365	0.368964
CRO_T105199	0.591789	0.896523	0	0.185087	0	0	0	0	0.940553	0	0	0	0	0	0.330382	0.437299	0.942516	3.71669	0.413341	0.511816	0.857735	1.48761	1.54525	1.76064	0	0	0	0	0	0	0	0	0	1.64585	0	0	0	0	0	0	0	0	0.412331	0.416908	0	0	0	0	0	0.938425	0	0	0	0	0	0	0	0	0.579506	0	0	0	0	0	0.563053	8.60395	5.57785	8.11625	4.62214	0	0	0	0	0	0	0	0	0	0	0	0	0
CRO_T105200	9.14859	5.21605	4.21831	6.78991	3.35259	1.07263	4.71652	3.78452	5.40084	4.38776	5.69286	5.34305	2.27086	5.84232	7.55494	14.6015	19.5367	65.7554	19.6057	23.8463	17.7785	19.7835	20.6187	23.7434	3.97734	5.23793	0	2.05179	0.718845	4.09568	3.02764	3.87173	1.63073	3.68982	0.755698	5.4716	2.64946	1.53541	0	3.06737	1.88144	1.59525	1.10928	8.84549	2.16951	1.41701	0	1.17512	1.0235	1.26231	13.8906	2.82044	0	0.848012	0.609444	0	1.87485	4.2979	0.779512	0.747232	2.80673	1.12686	1.73494	2.47306	0	31.5892	18.0313	35.351	22.8132	6.23589	2.90601	1.05833	10.1037	2.55143	5.85755	2.14688	2.5131	3.84698	4.15098	5.43933	0.584471	4.91039
CRO_T105201	11.1322	16.8863	7.90437	5.97402	9.13608	4.97025	13.5462	3.35373	6.00765	1.5974	1.41246	0.972137	0.916976	1.58845	1.11571	17.6077	27.513	17.9343	30.8102	33.99	22.5627	26.7877	52.1997	32.656	1.60498	2.06595	1.19029	0.684796	1.43444	1.69515	0	0.322085	1.43357	1.10808	0.752569	3.89709	2.86892	3.07585	0.698972	0.767215	2.11094	3.58239	2.01117	15.9298	5.60944	14.2816	1.06836	1.1583	1.88898	6.18433	27.0527	7.73543	4.87985	6.82504	1.56584	0.544117	0.37619	6.08745	0.920892	1.41666	0.552989	1.35818	2.24121	2.10006	0.90132	13.3665	10.9321	12.9272	13.3963	1.59467	2.37752	2.43648	10.9572	0.92242	1.75422	1.05133	2.04544	1.8958	1.51675	0.807209	0.781452	1.40906
CRO_T105202	0	0	0.703687	0	0	0.629603	0	0	0.231111	0	0.691714	0	0	0.354937	0	1.71534	1.38641	11.8564	0.810682	1.50573	1.42244	0	3.03069	1.38125	1.73977	0	0	0	0	0	0	0	0	0	0	0	0	0	0	1.11811	0	0	0.404351	0.718948	0	0	0	0.428351	0.746163	0	0	0	0	0	0	0	0	0.447615	0	0	0	0	0.632414	1.80294	0.552155	27.5632	14.2325	10.2003	12.4469	0.31441	0	0	0	0	0	0	0	0.606151	0	0.33083	0	0
CRO_T105204	15.8713	18.0098	15.6898	14.3641	9.04093	7.32537	8.15006	14.6361	15.4528	33.0198	31.9854	34.2632	37.867	37.7711	38.4705	28.1414	29.7632	23.0383	26.9292	31.4817	27.1005	27.7155	29.7061	29.857	25.4109	26.6489	29.3205	29.9985	25.6663	27.4131	29.3256	24.6492	26.361	24.3806	26.5676	30.4171	28.5832	21.3906	22.0121	28.5803	41.8248	20.5134	33.0255	62.4289	50.9337	56.3733	24.4996	24.4925	23.6514	43.5932	46.2639	48.3592	56.4752	55.8348	18.3881	24.9861	39.7403	31.389	26.7113	31.4967	24.3058	23.9847	22.0479	25.4712	22.0327	9.39581	9.41041	11.9512	9.96256	22.6658	28.9926	28.2401	18.424	17.0421	15.037	15.0927	16.9205	14.4661	16.2979	15.274	18.2659	15.3307
CRO_T105205	0	0	0	0	0	0	0	0	0	0.0837622	0.0420425	0	0	0.0920918	0.0918532	0	0	0	0	0	0	0	0	0	0	0	0	0	0	0	0	0	0	0	0	0	0	0	0	0	0	0	0	52.3667	47.0032	36.2211	0	0	0	52.8023	25.5368	46.5353	34.1217	73.9807	0.117441	0	0	0	0	0	0	0	0	0	0	0	0	0	0	0	0	0	0	0	0	0	0	0	0	0	0	0
CRO_T105206	0	0.0445181	0	0	0.0323808	0	0.0420195	0.279258	0	0	0	0	0	0.0468807	0	0	0	0	0	0	0	0	0.0519472	0	0.228149	0.35984	0.61157	0.197258	0	0.0650678	0.355416	0.431266	0.311024	0	0.216704	0	0	0	0.201631	0	0	0.0759627	0	0.73962	0.376988	0.216932	2.15353	0.119323	0.416454	0.579607	1.01323	1.21877	0.599205	0.351285	0.0618448	0.0562349	0	0	0	0	0	0	0.077711	0	0	0.0148424	0	1.16807	0.1119	0.285813	0.24599	0.769492	0	0	0	0	0	0	0	0	0	0
CRO_T105207	8.58986	3.25064	4.729	1.83877	4.01624	1.66911	3.92425	4.25804	1.98672	4.48703	4.85138	5.21558	2.32224	1.74256	1.81785	3.90996	3.24123	28.0665	2.70075	2.46413	4.71949	2.38736	6.64249	4.35938	1.2202	2.29562	2.04563	0	2.57288	3.83932	0.387018	0.659888	2.91835	2.26398	3.09118	0.399671	2.25783	2.74775	1.78509	3.52887	1.443	2.85484	3.40313	3.44091	3.16887	3.62267	1.2649	1.80256	1.56998	1.9363	5.52411	4.32389	2.98764	4.76959	1.8697	0.84454	1.91727	4.39514	1.99287	1.14621	2.56718	4.11117	4.54874	3.90725	2.40539	0.856715	0.572265	1.54044	2.23341	0.8299	1.83738	2.19575	13.3644	5.99204	2.36835	1.5116	3.19147	5.62393	2.92331	4.19783	0.896542	3.41395
CRO_T105208	51.873	44.2331	45.5039	23.9543	50.4596	38.8243	24.6123	20.0631	15.6887	137.018	134.839	134.752	106.462	109.241	109.841	147.453	148.23	133.869	152.704	167.759	168.919	139.747	136.111	145.897	87.5788	96.5543	98.0521	149.617	135.492	138.1	68.2269	62.8237	72.5935	172.382	171.232	178.843	162.111	188.549	169.813	175.033	156.815	157.354	135.684	231.243	197.347	171.394	131.693	123.16	82.4499	250.673	149.559	183.754	206.044	194.008	46.4448	38.7742	97.6468	137.049	121.049	119.639	144.598	209.839	167.598	183.654	164.378	111.687	108.615	156.729	119.38	70.6408	99.8144	91.9798	128.821	40.1829	28.2741	33.6436	41.1345	34.7246	34.5447	37.5032	26.9492	28.6294
CRO_T105209	0	0	0	0	0	0	0	0	0	0	0	0	0	0	0	0	0	0	0	0	0	0	0.323292	0	0	0.477343	0	0	0	0	0	0	0	0	0	0	0	0	0	0	0	0	0	0	0	0	0	0.194556	0.315113	0	0	0	0	0	0	0	0	0.401219	0	0.000364329	0	0	0	0	0	0	0	0	0	0	0	0	0	0	0	0	0	0	0	0	0	0
CRO_T105210	0	0	0	0	0	0	0	0	0	0	0	0	0	0	0	0	0	0	0.0754241	0	0	0	0	0	0	0	0	0	0	0	0	0	0	0	0	0	0	0	0	0	0	0	0	0	0.279162	0.481438	0	0	0	0.371005	0	0	0	0	0	0	0	0	0	0	0	0	0	0	0	0	0	0	0	0	0	0	0	0	0	0	0	0	0	0	0	0
CRO_T105212	32.7175	28.8025	30.6507	22.8224	21.8982	20.1371	19.1865	30.7587	24.2969	73.6632	83.3516	78.8123	58.8815	61.1176	62.2424	61.5512	57.8872	54.6696	60.2965	56.8265	52.0351	55.4179	51.9967	61.2439	42.9213	48.6596	50.2309	46.8395	48.8318	48.6503	44.7584	37.7327	44.0678	45.6263	51.1911	45.1564	56.0099	51.0807	51.9792	55.2838	60.6633	48.9586	64.717	72.1561	62.9677	65.1946	44.8499	51.8592	48.101	49.0267	84.3015	98.6527	71.268	63.8754	39.9905	37.1421	73.4947	51.0592	52.8536	57.0154	61.8222	62.6559	72.4277	62.9808	68.2284	16.8411	19.3452	24.0284	16.8336	46.9531	42.9674	43.1271	52.2883	34.5074	26.2749	28.1121	34.7049	27.6433	27.2523	34.9483	34.1363	31.4234
CRO_T105213	4.36556	6.18019	2.6957	2.41168	1.61261	1.22326	1.19937	7.3423	6.30137	3.90327	3.52568	4.04213	3.1356	2.77739	2.81731	3.0542	4.17753	3.45105	4.04272	5.40929	3.30559	3.80513	4.41501	4.45586	3.39647	2.77649	2.99628	4.06823	4.67139	4.88945	3.60584	2.41481	2.39006	3.94481	3.35857	4.69654	3.96103	4.27421	4.6954	3.54205	3.00038	5.38245	5.68924	7.6766	5.12381	5.44326	7.05821	6.41657	11.3803	6.47187	18.2478	14.4889	6.79361	5.05796	2.97887	7.56447	4.70345	5.8903	5.55527	3.58629	8.55279	9.72461	3.34616	9.26686	3.27384	4.14751	4.70884	9.29262	8.71628	1.25298	2.81105	2.7067	5.35558	3.38144	3.25281	2.92697	3.53567	2.90317	5.3862	2.69872	3.85961	3.4284
CRO_T105214	0	0	0	0.205033	0	0	0	0.276404	0.784636	0	0	0	0	0	0.374762	0	0	0	0	0	0	0	0	0	0	0	0	0	0	0	0	0	0	0	0	0	0	0	0.588813	0	0	0	0	0	0	0	0	0	0.43155	0	0	0	0	0	0	0	0	0	0	0	0	0	0	0	0	0.202851	0.796222	0	0	0	0	0	0.249085	0	0	0	0	0	0	0	0	0
CRO_T105215	0	0	0	0	0	0	0	0	0	0.486006	0	0.483343	0.232503	0.251094	0	0	0	0	0	0	0	0	0	0	0	0	0	0	0	0	0	0.320979	0	0	0	0	0	0	0	0	0	0	0	0	0	0	0	0	0	0	0	0	0	0	0	0	0	0	0	0	0	0	0	0	0	0	0	0	0	0	0	0	0	0	0	0	0	0	0	0	0	0
CRO_T105216	0	0	0	0	0	0	0	0	0.330973	0	0	0	0	0	0	0	0	0	0	0	0	0	0	0	0	0	0	0	0	0	0	0	0	0	0	0	0	0	0	0	0	0	0	0	0	0	0	0	0	0	0	0	0	0	0	0	0	0	0	0	0	0	0	0	0	0	0	0	0	0	0	0	0	0	0	0	0	0	0	0	0	0
CRO_T105217	28.2253	29.5874	27.7971	22.9707	13.3511	15.6096	17.0334	22.2698	25.5154	21.8044	22.0133	25.0691	18.8466	18.762	18.6863	19.2935	21.3202	37.3407	26.2971	24.5884	21.2664	21.9664	21.6902	24.8893	9.13551	10.4991	9.24813	13.1725	18.8344	22.4481	7.46604	13.9686	11.0409	18.8471	20.8719	29.7966	28.138	20.0724	16.4624	26.4544	46.8997	21.434	17.4313	80.3061	45.1462	58.2478	18.4591	15.5725	23.6215	46.8314	44.8449	42.8026	126.243	51.37	12.9629	15.8163	30.8828	37.2677	22.4572	12.3528	21.4505	31.4891	31.0376	21.5752	13.2559	32.1383	37.639	89.0621	49.9039	17.7195	26.7233	32.1479	40.8408	19.6285	18.7425	17.7799	20.9231	18.1926	24.8431	22.3281	19.2268	24.916
CRO_T105218	0.229062	0	0	0	0	0	0	0	0	0	0	0	0	0	0	0	0	0	0	0	0	0	0	0	0	0	0	0	0	0	0	0	0	0	0	0	0	0	0	0	0	0	0	0.15775	0.693323	0	0	0	0	0	0.22058	0	0.367633	0.486723	0	0	0	0	0	0	0	0	0	0	0	0	0	0	0	0	0	0	0	0	0	0	0	0	0	0	0	0
CRO_T105219	0	0	0	0	0	0.180208	0	0	0	0	0	0	0	0	0	0	0	0.202546	0	0	0	0	0	0	0	0	0.0966117	0.166622	0	0	0	0	0	0	0	0	0	0	0	0	0	0	0	0.120965	0	0.0741889	0	0	0	0.132294	0.0833771	0.13678	0.0885004	0	0	0	0	0	0	0	0.713585	0.347164	1.24865	0	0	0	0	0	0	0	0	0	0	0	0	0	0.0452555	0	0.0450055	0	0	0
CRO_T105221	0	0	0	0	0.241267	0	0	0	0	0	0	0	0	0	0	0	0	0	0.457936	0.166569	0	0	0	0.290019	0	0	0	0	0	0	0	0	0	0	0	0	0	0	0	0	0	0	0.230555	0	0	0	0	0	0	0	0	0	0.207649	0	0	0	0	0	0	0	0	0	0	0	0	0.05268	0	0	0	0	0	0	0	0	0	0	0	0	0	0	0	0
CRO_T105222	0	0	0	0	0	0	0	0	0.0299602	0.0906032	0.132341	0.0451581	0	0	0	0.267596	0.115771	3.50952	0.200853	0.123928	0.0523519	0.607462	0.259651	0.648682	0	0	0.0745491	0	0.269433	0.0638737	0	0	0	0.0691744	0	0	0	0	0	0	0	0	0.0993589	1.20246	0.277458	1.12926	0.167477	0.104838	0.364105	0.451281	0.954112	0.374809	0.408095	0.306134	0.273151	0.112895	0.566682	0.599473	0.282625	0.138611	0.253872	0.19925	0	0	0.0672644	0.144686	0.173953	0.0287844	0.0248228	0	0	0.0964468	0.0310666	0.0464761	0.039963	0	0	0.0829953	0.0906142	0.139207	0	0
CRO_T105223	0.07887	0.0420483	0	0	0.030589	0.0546297	0.0394709	0	0.159625	0.0488467	0	0.0486934	0	0	0.0457737	0.398929	0.247004	3.34428	0.187979	0.228863	0.147653	0.708932	0.204454	0.647777	0.238663	0	0	0	0	0	0	0	0	0	0	0	0	0	0	0	0.0938185	0	0.208613	0.315025	0.153735	0.338214	0.350222	0.383829	0.240238	0.236905	0.335048	0.448207	0.356115	0.323131	0.113614	0.338125	0.360349	0.364744	0.0753056	0	0	0.209901	0	0.0771187	0.0710201	0.0615642	0.0765494	0.0294968	0.0255716	0.0518758	0	0	0.0327328	0	0.127591	0.0997935	0.145455	0.0593601	0.0482151	0.112413	0.121641	0.0520794
CRO_T105224	0.348004	0	1.37531	0.932306	0	0	0	0.613271	0.285047	0.920943	1.75547	1.08881	1.2229	1.52899	0	0	0	0.51487	0	0.143328	0.481592	0	0.661778	0.200076	1.41077	0.332758	0.355756	4.20809	0	3.3284	1.33547	0.57062	0.365733	0.327197	0.336014	0	0.395199	1.71875	0.625089	2.3763	0	1.75378	0	0	0	0	0.253047	0.237311	0	0	0	0.519737	0	0	0.254319	0.227519	0.25308	0	0.62874	0.302257	0.293712	0	0	0	0.344213	1.65333	1.07023	2.1401	0.221552	0.80784	0	0.445258	0.539602	0.20991	0.543155	0.635887	0.619213	0.377693	0	0.62435	0.736564	1.76751
CRO_T105225	2.44421	2.35318	4.02813	2.95574	1.82379	1.17331	1.20293	2.63397	3.30872	3.21993	2.51574	2.5528	3.17442	2.47281	3.26261	0.178635	0.194759	0.984949	0.334633	0.200734	0.228393	0.663689	0.642783	0.195212	4.01241	2.76488	3.07702	4.05961	2.22977	2.96569	1.83781	5.11522	3.05434	2.61858	2.12222	4.43218	3.8216	1.2327	2.40963	2.83202	5.35208	2.70251	0.584249	0.0576506	0	0.139067	0.331482	0.133399	0.837487	0.0602707	0.224081	0.172492	0.140195	0	0.231554	0.0676152	0.416508	0.23188	1.11478	1.17358	3.39182	0.961883	0.0758588	0.215046	0	2.18179	4.19595	2.69291	1.88425	2.37611	2.0508	2.72078	4.79543	1.6164	1.80963	1.46035	1.45285	1.62683	1.57535	1.9512	1.00425	1.72975
CRO_T105226	0	0	0	0	0	0	0	0.0795711	0	0	0	0	0.0300462	0.0401268	0	0	0.0881237	0.135807	0	0	0.0810648	0.0467855	0	0.0328295	0.0663054	0	0	0	0	0	0.10143	0	0	0	0	0	0	0	0	0	0	0	0	0	0	0	0	0	0.0361365	0	0	0.0430094	0	0	0.0606387	0	0	0	0	0	0	0	0	0	0	0	0.020596	0	0	0.0438035	0.0580058	0.0771304	0	0	0	0	0.0396251	0	0	0	0	0
CRO_T105227	0	0	0	0	0	0	0	0	0	0	0	0	0	0	0	0.130424	0	0	0.050925	0.0616942	0	0.276675	0	0.0898499	0	0	0	0	0	0	0	0	0	0	0	0	0	0	0	0	0	0	0	0.423242	0.779977	0.987952	0	0	0	0	0.315569	0.263499	0	0.97982	0	0	0	0.111419	0	0	0	0	0.281762	0	0.123971	0	0	0	0	0	0	0	0	0	0	0	0	0	0	0	0	0
CRO_T105228	0	0.0659644	0	0	0	0	0	0	0	0	0	0.0641716	0	0	0	0	0	0	0	0	0	0	0	0.0681209	0	0	0	0	0	0	0	0	0	0	0	0	0	0	0	0	0	0	0	0	0	0	0	0	0	0	0	0	0	0	0	0	0	0	0	0	0	0	0	0	0	0.0236307	0	0	0.0907912	0	0	0	0	0	0	0	0	0	0	0	0	0
CRO_T105229	0.15707	0	0	0.051793	0.262867	0	0.169474	0	0	0	0.168369	0	0	0	0	0	0	0	0	0	0	0	0	0	0	0.149623	0.801587	0	0	0	0	0	0	0	0	0	0	0	0	0	0	0	0.3594	0	0	0	0	0	0	0.170588	0	0	4.22E-09	2.37E-06	0	0	0	0	0	0	0	0	0	0	0	0	0	0	0	0	0.364885	0	0	0	0.0853898	0	0.293638	0	0	0	0	0
CRO_T105231	16.4749	18.0457	11.8956	11.1344	11.2364	11.2368	13.1888	13.5459	10.9333	19.1336	17.5226	19.1523	20.345	17.5069	16.8062	21.2823	21.456	19.2236	16.4317	21.6236	18.0092	19.0567	23.3003	22.3092	21.9135	21.2565	22.4737	18.0527	19.2714	19.4922	16.0569	19.5566	19.1584	17.721	17.1023	19.9148	19.8093	13.7966	17.0153	14.6355	25.3189	16.0816	15.1068	25.109	24.43	29.2394	17.2781	14.5407	13.8978	28.652	37.3246	39.9164	22.5511	24.1625	15.7764	17.5518	16.3085	16.9628	15.975	13.5697	17.2816	10.9408	8.31058	10.3017	9.02872	3.42046	4.08806	5.53553	5.11615	10.9928	15.4802	13.4137	15.4996	10.8998	9.23444	8.20548	10.8122	11.9941	10.0771	8.97005	7.95641	9.46598
CRO_T105233	0	0	0	0	0	0	0	4.24774	0	0	0	0	0	0	0	18.1982	20.2313	54.1116	18.7444	22.3096	17.7436	25.765	24.629	23.2368	12.6344	8.22166	11.6062	8.87562	9.9228	9.23605	6.84293	4.16408	2.31912	7.2641	5.57149	0	0.498283	7.65011	6.72011	5.13121	0	8.37201	0	6.41922	10.0322	9.63097	0	0.154425	0.134971	5.37589	12.2935	11.9146	4.51368	5.77414	0	0	0	0	0	0	0	0	0	0	0	0.0731972	0	0	0	11.928	19.1934	21.3232	0	3.45108	1.84539	2.40328	2.92108	3.83973	3.25149	4.4991	2.26831	2.8812
CRO_T105234	0	0	0	0	0	0	0	0	0	0	0	0	0	0	0	0	0	0	0	0	0	0	0	0	0	0	0	0	0	0	0	0	0	0	0	0	0	0	0	0	0	0	0	0.393603	0.434982	1.49182	0	0	0	0.885967	1.08326	0.847896	0.455672	0.595189	0	0	0	0	0	0	0	0	0	0	0	0	0	0	0	0	0	0	0	0	0	0	0	0	0	0	0	0
CRO_T105236	0	0	0	0	0	0	0	0	0	0.0791013	0.077154	0	0	0	0	0	3.96E-07	0	0.0568458	0	0	0	0.210443	0	0	0	0	0	0	0	0	0	0	0	0	0	0	0	0	0	0	0.128379	0	0	0	0.116962	0	0	0	0	0.156633	0.0952624	0	0.138052	0	0	0	0	0	0	0.16894	0	0	0	0	0	0.0824923	0	0	0	0	0	0	0	0	0	0	0.0355508	0	0	0	0
CRO_T105238	0.58127	0.710253	0.457939	0.540042	0.825926	0.340113	0.488597	0.813679	0.450825	0.219428	0.213503	0.325554	0.571543	0.555593	0.406495	0.134429	0.290137	1.49005	0.342179	0	0.397362	0	0	0.108894	0.179854	0.340305	0	0.46635	0.485501	0.153832	0.504317	0	0	0.831102	0.170785	0.352771	0	0	0.316338	0	0	0.358131	0	0	0	0	0	0.675452	0	0.16019	0.41482	0	0.381574	0	0	0	0.291844	0.14182	0.258189	0	0.212883	0	0	0	0	0.230007	0.12334	0.216126	0.186539	0.25629	0.183923	0	0.86169	0.219207	0.3776	0.442642	0.107602	0.196428	0.534701	0.218213	0	0.692353
CRO_T105239	0.0656524	0	0.228993	0	0	0	0	0	0	0	0	0	0	0	0	0	0	0	0	0	0	0	0	0	0	0	0	0	0	0	0	0	0	0	0	0	0	0	0	0	0	0	0	0.348813	0.159457	0.17385	0	0	0	0.479569	0.178559	0.284968	0.155051	0.561817	0	0	0	0	0	0	0	0	0	0	0	0	0	0	0	0	0	0	0	0	0	0	0	0	0	0	0	0
CRO_T105241	0	0	0	0	0	0	0.0864057	0.114341	0.0344953	0	0	0	0	0	0	0	0	0	0	0	0	0	0	0	0	0	0	0	0	0	0	0	0	0	0	0	0	0	0	0	0	0	5.10038	0	0	0	0	0	0	0	0	0	0.0678983	0	0	0	0	0	0	0	0	0	0	0	0	0	0	0	0	0.0585877	0	0.783926	0	0	0.0446552	0.0523876	0	0	0	0	0	0
CRO_T105242	0.128533	0.205423	0	0.120483	0	0	0	0.155399	0.0730098	0.399893	0.193045	0.198963	0.0927615	0.099653	0.275519	0	0	0	0.0645913	0	0	0.312881	0	0.218324	0.167974	0.471422	0	0.860926	0.900927	0.284797	0.319191	1.35789	0.858261	0.153954	0	0.327148	0.923654	0.806069	0.145926	0	1.19288	0	0	0	0	0	0	0	0.366391	0	0	0	0.155881	0	0.150947	0.646444	0.24406	0.242349	0	0.174139	0.174575	0	0	0	0	0.213603	0.133233	0.157144	0.270389	0	0	0	0	0.272248	0.117313	0	0	0	0.132803	0	0.306475	0
CRO_T105243	17.3873	21.3018	16.8892	17.3612	9.9041	9.93349	9.37058	15.8769	18.1632	21.4131	23.4424	20.8824	19.4768	22.0369	22.8236	16.4034	15	13.355	19.7087	19.7771	16.6636	16.4584	17.6231	16.7179	17.8887	14.3718	17.3129	22.4886	18.6866	19.6855	18.5106	18.1863	20.5719	14.0949	14.3904	22.8759	21.7001	15.2283	16.0657	14.8565	31.3975	14.7953	23.4317	26.5564	27.0851	28.3713	30.2794	28.1382	37.8558	26.8275	30.3434	33.0954	23.7619	23.253	18.4506	23.7289	36.0746	24.8561	26.998	27.9417	23.1312	29.0974	25.7764	29.5431	26.502	20.7126	23.1985	40.5171	31.4788	21.126	23.4587	24.9103	21.3899	19.0363	20.2178	17.789	19.3768	17.3275	26.8743	19.468	23.3101	22.5096
CRO_T105244	18.5994	18.1596	14.34	12.1895	11.1809	10.9209	8.78727	17.045	14.8999	50.1234	52.0328	52.0068	41.9107	37.1798	34.2526	42.1737	43.7118	40.2438	38.7017	41.5168	35.5455	40.3641	43.3514	48.4605	38.3948	35.2956	41.4253	36.7363	35.0612	40.4196	27.9705	31.8193	30.7712	36.7924	42.2962	35.3382	32.5107	35.0685	39.4911	30.137	42.3079	37.4505	33.774	88.3291	70.1278	98.1474	23.4767	24.1616	22.7534	49.6335	59.4439	73.9132	51.8904	65.6564	22.6813	20.5352	39.5098	43.9157	29.9204	23.5979	31.8083	31.2917	23.461	31.1742	26.7187	11.7753	11.4227	17.0198	13.6059	22.7354	28.0583	23.4722	23.3412	20.3025	16.0389	16.7691	19.2991	18.898	18.1001	18.4647	19.8755	16.8684
CRO_T105245	13.1536	11.7667	6.59222	4.39405	6.60619	8.50237	6.16672	8.64309	5.60761	16.5279	17.8352	18.0777	13.7694	9.68638	8.62231	30.1031	35.4338	29.327	26.9944	31.0184	25.6379	29.4823	33.979	38.679	5.32483	3.47927	9.45748	10.0743	9.70654	10.2831	2.25893	10.9107	4.16287	7.75311	4.16516	8.86772	10.4261	4.23125	15.9026	7.71118	14.9934	10.557	16.0097	40.0827	35.3289	42.7281	10.0649	11.2702	7.26662	25.0687	23.1896	26.8572	27.0041	28.1191	9.34708	11.8472	24.893	15.4026	20.3478	22.6921	19.3484	15.4586	10.0197	20.8201	14.3381	5.81083	4.60406	7.11217	6.47712	17.8743	15.4308	18.0058	15.2008	6.22446	4.60361	7.18806	6.99183	9.26943	6.42214	5.64678	3.06712	4.30534
CRO_T105246	16.9546	21.1856	13.8587	3.72656	11.8734	14.2987	7.51528	13.5213	8.81846	34.5088	30.4339	35.9771	28.4031	18.4333	15.916	32.5155	37.1556	73.7224	24.0605	41.7961	32.1041	41.6668	32.2577	39.4831	24.3416	25.2478	15.4032	20.1839	27.582	24.9866	17.3603	15.7131	10.8338	27.1837	19.308	27.4805	15.6694	13.2861	22.2037	21.6335	25.7492	22.5543	22.0735	70.7702	74.2476	81.1063	20.6541	22.3915	12.4721	59.4072	44.304	55.3612	48.6579	68.9981	24.2918	13.1258	34.1267	29.3744	18.1296	17.4238	28.8789	8.09183	10.241	13.6392	10.4849	11.1651	12.1332	15.526	13.2242	30.236	42.7206	31.154	23.9874	13.1377	8.27629	8.15736	10.684	13.8881	7.64216	7.99579	10.3006	9.30189
CRO_T105247	4.50214	1.22555	9.02914	0.321735	5.63074	9.15234	1.23279	1.75737	1.3018	14.1943	16.7928	14.301	5.64491	5.59114	8.0841	2.15226	3.57633	10.7172	2.9878	1.55915	2.14108	4.66978	4.29984	2.92091	1.17904	1.63649	1.16849	2.27001	3.97256	1.74566	0.824546	2.63138	1.78058	2.98531	5.50364	4.59263	0	1.99634	1.28685	4.29197	8.07903	0.297948	1.6339	0.357671	2.0879	1.52018	1.59406	1.00165	0.86672	1.32928	0.332656	1.74689	2.70877	3.827	1.06877	0	0.252071	1.06432	0	0.935032	1.24068	0.567367	0	1.22546	0	2.43692	3.44213	4.21147	2.76911	14.9091	9.29234	13.8794	1.31558	3.76317	4.27162	5.39071	4.63424	2.97153	6.2115	12.3671	9.76759	13.5376
CRO_T105248	0	0	0.0260923	0	0	0.0234158	0.0337171	0	0	0	0	0.072477	0.0620346	0	0.032123	0	0	0	0	0.0576172	0	0	0	0.0386397	0.0584036	0	0	0	0	0	0	0	0.0590217	0	0	0.198536	0.192948	0	0	0	0	0	0.130039	0.329635	0.0590839	0.0791811	0	0	0.116312	0.248731	0	0.504205	0.136011	0.446763	0.0587361	0.0593803	0.0954626	0	0	0.248215	0.161282	0.245238	0	0.284826	0	0.0834397	0	0	0	0	0	0.0946301	0	0.0510998	0.0860331	0	0	0.0428402	0.0493084	0.143688	0.259204	0.151559
CRO_T105249	0	0	0	0	0	0	0	0	0	0.415526	0.403003	0.62543	0.787693	1.27216	1.12639	0	0.0196128	0	0	0	0	0	0	0	0	0	0	0	0	0	0	0	0	0	0.324529	0	1.40251	0	0	0.319889	0	0	0	0	0	0	0	0	0	0	0	0	0	0	0	0	0	0	0	0	0	0.446349	0	0.654226	0	0	0	0	0	0	0	0	0	0	0	0	0	0	0	0	0	0
CRO_T105250	0	0	0	0	0	0	0	0	0	0	0	0	0	0.236469	0.220553	0	0	0	0	0	0	0	0.773586	0.233282	0	0	0	0	0	0	0	0	0	0	0	1.14707	3.0605	0	0.342369	0	0	0	0	0	0	0	0	0	0	0	0	0	0	0	0	0.273633	0.303731	0.882171	0	0.754212	0	0.54162	0	0	0	0.128629	0.239601	0	0.248431	0	0	0	0.151816	0.235728	0.203411	0.237971	0.231712	0	0	0.233342	0	0
CRO_T105251	0	0	0	0	0	0	0	0	0	0	0	0	0	0	0	0	0	0	0	0	0	0	0	0	0	0	0	0	0	0	0	0	0	0	0	0	0	0	0	0	0	0	0	0.306479	0	0	0	0	0	0	0	0	0	0	0	0	0	0	0	0	0	0	0	0	0	0	0	0	0	0	0	0	0	0	0	0	0	0	0	0	0	0
CRO_T105252	0	0	0	0	0	0	0	0	0	0	0	0	0	0	0	0	0	0	0	0	0	0	0	0	0	0	0	0	0	0	0	0	0	0	0	0	0	0	0	0	0	0	0	0	0	0	0	0	0	0.325905	0	0	0	0	0	0	0	0	0	0	0	0	0	0	0	0	0	0	0	0	0	0	0	0	0	0	0	0	0	0	0	0
CRO_T105253	0	0	0	0	0	0	0	0	0	0	0	0	0	0	0	0	0	0	0.392641	0	0	0	0	0.341523	0	0	0	0	0	0	0	0	0	0	0	0	0	0	0	0	0	0	0	0	0	0	0	0	0	0	0	0	0	0	0	0	0	0	0	0	0	0	0	0	0	0	0	0	0	0	0	0	0	0	0	0	0	0	0	0	0	0
CRO_T105256	0	0	0	0	0	0	0	0	0	0	0	0	0	0	0	0.428519	0	0	0	0	0.164176	0.354776	0.492343	0.115499	0	0	0	0.203174	0	0	0	0	0	0	0	0	0	0	0	0	0	0	0.12427	0	0	0	0.302794	0.39071	0.198115	0.514959	0.513378	0	0.219041	0	0	0.545512	0.452372	0.600809	0	0.647382	0.40026	0	0	0	0	0	0	0	0	0	0	0	0.319286	0	0.101359	0	0	0	0	0	0	0
CRO_T105257	0	0	0	0	0	0	0	0	0	0	0	0	0	0	0	0	0	0	0	0	0	0	0	0	0.586133	0	0	0	0	0	0	0	0	0	0	0	0	0	0	0	0	0	0	0	0	0	0	0	0	0	0	0	0	0	0	0	0	0	0	0	0	0	0	0	0	0	0	0	0	0	0	0	0	0	0	0	0	0	0	0	0	0
CRO_T105258	0	0	0	0	0.112971	0	0	0	0	0	0	0	0	0	0	0	0	0	0	0	0	0	0	0	0	0	0	0	0	0	0	0	0	0	0	0	0	0	0	0	0	0	0	0	0	0	0	0	0	0	0	0	0	0	0	0	0	0	0	0	0	0	0	0	0	0	0	0	0	0.196353	0	0.38889	0	0	0	0	0	0	0	0	0	0
CRO_T105259	0	0	0	0	0	0.0302372	0	0	0	0	0.0540364	0	0	0.222842	0.206134	0	0	0	0	0	0	0	0	0	0	0	0	0	0	0	0	0	0	0	0.0860342	0	0	0	0	0	0	0	0	0	0.0723762	0	0	0	0	0	0	0.0701476	0	0	0	0	0	0	0	0.0831063	0	0	0	0	0	0	0	0	0	0	0	0	0	0	0	0	0	0	0	0	0	0
CRO_T105260	0	0	0	0	0	0	0	0	0	0	0	0	0	0.0536247	0	0	0	0	0.341214	0.127031	0.214649	0.41185	0	0.287108	0	0	0	0	0	0.185705	0.0871363	0.0870903	0	0	0	0	0	0	0	0	0	0	0	0.512528	0	0	0	0	0.0804227	0	0.158855	0.185943	0.473882	0	0	0	0	0	0	0	0	0	0	0	0	0	0	0	0	0	0	0	0	0	0	0	0	0	0	0	0	0
CRO_T105262	2.67606	1.0366	0.923028	1.96827	1.84251	1.23868	2.0958	1.68541	0.454449	0.348675	0	0.347391	0	0.348197	0	0.841385	0	8.94427	1.19293	0.73857	0	0	0.371643	0.677512	2.27564	0	0	0.978281	0	0	0	0	0	0	0	0	2.52649	1.09811	0	0	0	0	0	0.802153	0.443241	1.01343	0	0.420218	0	0.451394	1.65573	1.29599	2.32162	4.24543	0.435868	0	0.446959	0	0	0	1.02594	0.805921	0	0	0	0.399796	1.19778	0.359244	0.621317	0.312665	1.39224	2.29299	1.54042	2.96855	1.42183	1.3333	2.27488	1.1934	0.644631	0.651642	0.418008	1.04055
CRO_T105264	0	0	0	0	0	0	0	0	0	1.5446	0	0.512969	0	0	0	0	0	0	0	0	0	0.704413	0.548782	0	0	0	0	0	0	0	0	0	0	0	0	0	0	0	0	0	0	0	0	0	0	1.49647	0.65314	0	0	0.666545	0.814972	0.637903	0	0	0	0	0	0	0	0	0	0	0	0	0	0	0.476466	0	0	0	0	0	0	0	0	0	0	0	0	0	0.617246	0
CRO_T105266	0	0	0	0	0	0	0	0	0	0	0	0	0	0	0	0	0	0	0	0	0	0	0	0	0	0	0	0	0	0	0	0	0	0	0	0	0	0	0	0	0	0	0	0	0	0	0	0	0	0	0	0	0	0	0	0	0	0	0	0	0	0	0	0	0	0	0	0	0	0	0	0	0	0	0	0	0.251507	0	0	0	0	0
CRO_T105267	0	0	0	0	0	0	0	0	0	0	0	0	0	0	0	0	0	0	0	0	0	0	0	0	0	0	0	0	0	0	0	0	0	0	0	0	0	0	0	0	0	0	0	0	0	0	0	0	0	0	0	0	0	0	0	0	0	0	0	0	0	0	0	0	0	0	0	0	0	0	0	0	0	0	0	0	0	0	0	0	0	0
CRO_T105268	0	0	0	0	0	0.136368	0	0	0	0	0	0	0	0	0	0	0	0.534931	0	0	0	0	0	0	0	0	0	0	0	0	0	0	0	0	0	0	0	0	0	0	0.495517	0	0	0	0	0	0	0	0	0	0	0.372173	0.137677	0	0	0	0	0	0	0	0	0	0	0	0	0	0	0	0	0	0	0	0	0	0	0	0	0	0	0	0	0
CRO_T105269	0	0	0	0	0	0	0	0	0	0	0	0	0	0	0	0	0	0	0	0	0	0	0	0	0	0	0	0	0	0	0	0	0	0	0	0	0	0	0	0	0	0	0	0	0	0	0	0	0	0	0	0	0.123623	0	0	0	0	0	0	0	0	0	0	0	0	0	0	0	0	0	0	0	0	0	0	0	0	0	0	0	0	0
CRO_T105270	0	0	0	0	0	0	0	0	0	0	0	0	0.113655	0	0	0	0	0	0	0.0884411	0	0	0	0	0	0	0	0	0	0	0	0	0	0	0	0	0	0	0	0	0	0	0	0	0.665205	0.439895	0	0.00128113	0	0.342903	0.315158	0	0.176651	0.320746	0	0	0	0	0	0	0	0	0	0	0	0.0184175	0	0	0.0351226	0	0	0	0	0	0	0	0	0	0	0	0	0
CRO_T105271	0	0.0480457	0	0	0	0	0	0	0	0.0421301	0	0	0	0	0	0	0	0	0.0307884	0.0458355	0	0	0.131889	0.0681503	0	0	0	0	0	0	0	0	0	0	0	0	0	0	0	0.0666949	0	0	0	0	0	0	0	0	0	0	0	0.0635271	0	0	0	0.117632	0.0603392	0	0	0.0711771	0.0762091	0	0	0.0995785	0	0	0	0	0	0	0	0	0	0	0	0	0	0.0665221	0.0638098	0	0	0.07005
CRO_T105272	1.41941	1.16651	0.651469	0.731225	0.534235	0.385811	0.549997	0.934583	0.973776	0.0877951	0.256708	0.437714	0.495165	0.354591	0.241663	0.399894	0.431875	2.77396	0.142414	0.232316	0.0976854	0	0.355912	0.402191	0	0.135759	0.287845	0	0.648384	0.490797	0	0.116121	0	0.399311	1.36905	1.1262	1.43808	0.418678	2.01548	0.276088	0.166735	0.570215	0	0	0	0	0	0	0	0	0	0	0	0	0	0	0.105007	0	0.130132	0	0	0	0	0	0	0.0468426	0.309423	0.306881	0	0.360432	0.388745	0.694684	1.05911	0.628397	0.38642	0.181197	0.17615	0.482027	0.437759	0.268299	0.19774	0.0945035
CRO_T105275	63.6818	42.6531	67.1183	72.745	129.157	125.186	91.7709	71.6545	46.4861	903.165	837.608	924.704	506.946	483.095	501.206	21.224	12.6974	15.2713	14.0883	10.4731	26.3425	10.0321	8.57702	26.0128	268.333	285.381	270.689	333.156	273.98	296.91	135.234	149.587	143.995	304.954	393.305	296.243	357.353	330.818	316.244	205.78	81.8248	313.328	977.479	151.454	125.726	91.5356	161.084	144.371	133.51	387.437	257.747	212.475	153.246	60.472	95.3077	78.0175	209.102	506.691	82.033	97.95	96.0764	226.09	157.936	179.948	153.076	18.1641	1.16167	8.19524	7.5557	179.319	133.79	82.9053	94.4849	247.763	157.451	204.547	188.368	198.521	163.796	155.964	136.997	149.792
CRO_T105278	0	0	0	0	0	0	0	0	0	0	0	0	0	0	0	0	0	0	0	0	0	0	0	0	1.272	0	0	0	0	0	0	0	0	0	0	0	0	0	0	0	0	0	0	0	0	0	0	0	0	0	0	0	0	0	0	0	0	0	0	0	0	0	0	0	0	0	0	0	0.143009	0	0	0	0.167846	0	0	0	0	0	0	0	0	0
CRO_T105279	0	0	0	0	0	0	0	0	0	0	0	0	0	0	0	0	0	0	0	0	0	0	0	0	0	0	0	0	0	0	0	0	0	0	0	0	0	0	0	0	0	0	0	0	0	0	0	0	0	0	0	0	0	0	0	0	0	0	0	0	0	0	0	0	0	0	0	0	0	0	0	0	0	0	0	0	0	0	0	0	0	0
CRO_T105280	29.8816	25.1148	20.3281	15.5673	19.7556	21.4099	15.7153	20.0249	16.3425	31.5889	31.3775	31.6301	36.1549	37.2053	35.3377	42.6946	40.015	36.7184	38.6379	43.682	39.4843	38.3077	37.4771	43.0446	41.2164	40.8874	43.0361	39.555	35.0423	40.764	37.1527	36.1842	36.8878	38.5933	38.8546	34.8376	37.3585	35.2975	34.6456	33.7406	34.2154	32.8466	25.8384	50.4135	53.7741	66.0256	26.8453	27.9935	21.5149	52.6778	51.8568	52.688	37.7933	48.9641	22.8331	29.0268	34.0241	34.7045	37.0873	32.3074	33.6967	29.1431	21.6451	30.8866	22.9461	8.14491	7.58137	11.6985	10.4743	22.9452	25.7926	23.4676	28.9766	17.5589	15.9759	15.5105	17.1135	16.1695	15.9723	16.3818	15.2789	17.3086
CRO_T105281	1.4076	1.07972	0.845542	1.18075	0.275069	1.36926	1.81611	0.297635	1.22278	0.409362	0.602139	1.22719	0.387714	0.623128	0	0.495348	0.532836	2.51375	0.343457	0.751037	0.729351	0.28031	0.663764	0.202061	0	0	0.338157	0.57974	0.607032	1.45082	0.935606	0	0	0.932801	0.317525	0	2.23632	0.32603	0	0	3.52392	1.32915	0.466324	0.943463	0.260103	0.919843	0.285874	0.245344	0.433652	0.266922	1.31271	0.754165	1.48209	0.974228	0.251117	0	0	2.04403	0	0	0.291139	0.395267	0	0	0.861207	0.885124	0.206782	0.966886	0.832913	5.86178	2.88787	5.23816	0.849053	0.889209	1.07418	0.539104	0.349591	0.958907	1.04143	0.529385	1.02237	0.748756
CRO_T105282	0.329773	0	0	0	0	0.232721	0	0	0	0	0	0.211318	0	0	0	0	0	0.386233	0	0	0	0	0	0	1.71363	0	0	0	0	0	0	0.558636	0.359961	0	0.342979	0	0	0	0	0	0	0	0	0.644542	0.480108	0.318792	0	0.228057	0	0	0	0	0.937888	0.345129	0.23379	0	0	0	0	0	0.549155	0	0	0	0	0	0	0	0	0.218025	0	0	0	0	0	0.168198	0.163653	0	0	0	0.188228	0
CRO_T105284	83.6179	67.3994	31.451	22.9079	51.9237	35.9632	41.2557	67.5058	35.0319	9.50909	11.4475	9.74069	19.2931	20.0578	18.4463	15.0706	8.10828	14.6612	7.96514	12.8958	16.7886	10.5064	1.88634	27.5002	77.3098	74.4448	71.893	85.283	130.389	100.132	75.8018	58.8051	63.7419	365.47	384.89	595.228	877.522	375.469	499.245	228.198	0.678331	425.193	39.4079	0.0686497	0	0.0867247	91.5914	93.1197	46.0478	0.0772507	0.0934624	0	0	0.10541	56.1004	69.2782	265.367	218.32	135.35	16.5551	144.392	113.05	86.1986	114.44	161.613	0.0879003	0.0993557	0.0765519	0.132724	15.3444	28.9047	22.5181	28.5873	17.2825	21.6799	23.1901	20.1241	21.0193	15.329	17.0637	19.5593	18.5133
CRO_T105285	26.1722	23.2003	28.6995	16.9477	20.9145	22.1181	11.6017	19.548	19.0824	53.4997	55.2877	56.1118	49.1127	49.3767	44.542	60.3159	61.0621	54.583	54.1082	48.1445	52.5696	58.2695	52.5828	63.2122	38.7653	32.545	41.2543	40.7409	35.8595	39.4962	36.6719	35.4327	35.8723	35.3357	37.7284	38.5686	34.1931	32.6666	32.5151	31.7312	50.3871	31.7589	48.1519	59.7936	54.4042	64.2123	33.3903	42.0063	46.382	58.0035	72.0483	85.6796	46.1553	55.6757	22.0685	23.9974	58.2599	44.831	53.7245	57.1327	29.0754	30.7008	26.8058	54.805	62.658	41.6747	49.228	57.4005	48.1286	34.285	34.9733	35.7798	60.4565	25.7985	18.8561	22.2896	22.9729	21.4295	23.8391	24.7491	24.1479	20.9543
CRO_T105288	0.813239	0.43307	0	0	0	0.292812	0	0	0	0.359319	0.530184	0.1805	0.337143	0.181457	0.163858	0	0	0	0.0942876	0	0.189687	0	0.174728	0.319891	0.28659	0	0	0	0	0	0	0.467263	0	0	0	0	0	0	0	0	0	0	0.0423824	0.175934	0.781067	1.2043	0.276905	0.544099	0.264004	0.580967	0.609997	1.11833	0	0.271866	0.187857	0.175599	0	0	0.249288	0.241178	0	0	0	0.449948	0	0	0	0	0	0	0	0	0	0.306204	0	0	0.451247	0	0	0.304106	0.173803	0
CRO_T105289	0	0	0	0.0326321	0	0	0	0	0	0	0	0	0	0	0	0	0	0	0	0	0	0	0	0	0	0	0	0	0	0	0	0	0	0.184402	0.190296	0	0	0	0	0	0	0	0	0.0823805	0.10376	0	0	0.113878	0	0.0819267	0	0.141916	0	0	0	0	0	0.591585	0	0	0.169197	0	0	0	0	0	0	0	0	0	0	0	0	0	0.052996	0	0	0	0	0	0	0
CRO_T105291	0	0	0	0	0	0	0	0	0	0	0	0	0	0	0	0	0	0	0	0	0	0	0	0	0	0	0	0	0	0	0	0	0	0	0	0	0	0	0	0	0	0	0	0	0	0	0	0	0	0	0	0	0	0	0	0	0	0	0	0	0	0	0	0	0	0	0	0	0	0	0	0	0	0	0	0	0	0	0	0	0	0
CRO_T105292	0	0	0	0	0	0	0	0	0	0	0	0	0	0	0	0	0.11418	0	0	0.0540281	0	0	0	0	0	0	0	0	0	0	0	0	0	0	0	0	0	0	0	0.311702	0	0	0	3.90927	0	0	0	0.189615	0	0	0	0	1.07412	0	0.00106944	0	0	0.292572	0	0	0	0	0	0.64896	0	0	0	0	0	0	0	0	0	0	0	0	0	0	0	0	0	0
CRO_T105293	0	0	0	0	0	0	0	0	0	0	0	0	0	0	0	0	0	0	0	0	0	0	0	0	0	0	0	0	0	0	0	0	0	0	0	0	0	0	0	0	0	0	0	0	0	0	0	0	0	0	0	0	0	0	0	0	0	0	0	0	0	0	0	0	0	0	0	0	0	0	0	0	0	0	0	0	0	0	0	0	0	0
CRO_T105294	17.6604	15.9134	8.28366	8.53411	16.925	18.8448	14.2566	15.625	14.0067	22.1698	20.5398	22.4497	36.48	37.9798	34.7083	24.3956	21.5913	22.7742	23.041	22.6927	22.28	19.389	21.0568	26.41	35.2188	35.1303	35.2147	82.741	64.4444	63.8594	83.9931	94.0131	94.4898	79.3379	83.0479	15.455	17.4125	50.9116	69.8179	82.2289	28.5603	68.7529	32.4771	13.7775	15.1246	12.9814	21.5484	20.5175	12.3286	22.8905	18.9999	18.7018	7.9885	10.8699	22.2604	23.5072	25.92	23.6222	32.4053	29.3487	22.115	23.5571	11.0954	26.6934	15.768	4.24212	4.11793	6.62516	4.1369	16.6916	17.1239	13.6056	51.5315	15.4545	11.6265	12.844	15.2846	13.7027	14.7753	11.2574	11.3694	10.1625
CRO_T105295	0	0.110169	0	0.193169	0	0.145736	0	0	0.567299	0.353775	0	0	0	0	0	0.292154	0	0	0	0.0848114	0	0	0.131314	0	0	0	0	0	0.355413	0	0	0	0.202589	0.181985	0	0	0	0.189905	0.172488	0	0	0	0	0.288384	0.317762	0	0.15837	0	0.652194	0	0	0.155454	0.837983	0.220844	0.154949	0.143783	0	0	0.202012	0.196002	0	0	0	0	0	0.289326	0.54953	0.238379	0.278199	0.141256	0.204012	0	0.169992	0.24646	0.212351	0.248851	0.121005	0.220901	0.240487	0.245155	0.275763	0.389148
CRO_T105297	0	0	0	0	0	0	0	0	0	0	0	0	0	0	0	0	0	0	0	0	0	0	0	0	0	0	0	0	0	0	0	0	0	0	0	0	0	0	0	0	0	0	0	0	0	0	0	0	0	0	0	0	0	0	0	0	0	0	0	0	0	0	0	0	0	0	0	0	0	0	0	0	0	0	0	0	0	0	0	0	0	0
CRO_T105298	0	0	0	0	0	0	0	0	0	0.123393	0	0	0.348897	0	0	0.275806	0	0	0.1288	0.314216	0	0	0.123577	0.113243	0	0	0	0	0	0	0	0	0	0.559105	0	0.394258	0	0.196107	0	0	0	0	0	0.51543	0.356449	1.53253	0	0	0	0.434449	0.856938	0.700324	1.4512	0.676724	0	0	0.152513	0	0.425783	0	0	0.227494	0	0	0.15439	0	0	0	0	0	0	0	0	0	0	0	0	0	0	0	0	0
CRO_T105299	0	0	0	0	0	0	0	0	0	0	0	0	0	0	0	0	0	0	0	0	0	0	0	0	0	0	0	0	0	0	0	0	0	0	0	0	0	0	0	0	0	0	0	0	0	0	0	0	0	0	0	0	0	0	0	0	0	0	0	0	0	0	0	0	0	0	0	0	0	0	0	0	0	0	0	0	0	0	0	0	0	0
CRO_T105300	0.181762	0.190932	0.141331	0.566491	0	0	0	0	0	0	0	0	0	0	0	0.126781	0.13539	0	0	0	0	0.144534	0.111568	0.101299	0	0	0	0	0	0	0	0	0	0	0	0.313397	0	0	0	0	0	0	0	0	0	0	0	0	0	0.142286	0	0	0	0	0	0.122047	0.405227	0	0.333698	0	0	0	0	0.196859	0	0.0326189	0	0	0	0.122425	0.176914	0	0.0719864	0.495855	0.10681	0	0.121727	0	0.12096	0	0	0
CRO_T105301	7.41177	10.2673	8.8614	4.81194	2.99689	2.19152	1.86696	7.86326	6.8061	5.28041	4.93608	4.16333	7.79449	7.30544	7.13588	7.15884	9.46853	8.12704	8.35991	7.48602	7.58186	8.46907	10.2112	9.50586	11.5781	12.2064	12.581	9.29517	12.9698	14.3381	7.09381	7.15027	7.92905	6.90541	11.1277	10.479	8.88513	6.77554	8.03532	8.893	10.1349	8.96053	7.10647	10.9963	14.1264	13.7285	9.01291	8.88445	6.42166	14.4392	16.5539	16.729	10.5453	12.1702	6.7544	9.9676	8.72913	7.79242	6.98224	8.36035	10.5618	8.07587	3.84587	5.91111	4.75592	6.84799	6.02597	9.43099	8.30079	5.39241	9.49157	10.6494	6.64114	4.96715	5.40924	4.09216	5.76116	5.3206	6.3349	5.33259	5.35141	5.18716
CRO_T105302	0	0	0.27111	0	0	0	0	0	0	0	0	0	0	0	0	0	0	0	0	0	0	0	0	0	0	0	0	0	0	0	0	0	0	0	0	0	0	0	0	0.610773	0	0	0	0	0.18239	0	0	0	0	0	0	0	0	0	0	4.79E-06	0	0	0	0	0	0	0	0	0	0	0	0	0	0	0	0	0	0.179356	0	0	0	0	0	0.177951	0	0
CRO_T105304	0	0	0	0	0	0	0	0	0	0	0	0	0	0	0	0	0	0	0	0	0	0	0	0	0	0	0	0	0	0	0	0	0	0	0	0	0	0	0	0	0	0	0	0	0	0	0	0	0	0	0	0	0	0	0	0	0	0	0	0.0374166	0	0	0	0	0	0	0	0	0	0	0	0	0	0	0	0	0	0	0	0	0	0
CRO_T105305	0	0	0	0.274963	0	0	0	0	0	0	0	0	0	0	0	0	0	0	0	0	0	0	0	0	0	0	0	0	0	0	0	0	0	0	0	0	0	0	0	0	0	0	0	0.402886	0.67226	0	0	0	0	0	0	0	0	2.12E-08	0	0	0	0	0	0	0	0	0	0	0	0	0	0	0	0	0	0	0	0	0	0	0	0	0	0	0	0
CRO_T105306	21.392	27.9047	36.254	29.2824	24.6	22.3818	21.1803	28.7597	37.0057	49.1458	55.002	54.9199	41.519	42.396	45.0642	23.7084	23.0985	58.0013	27.5397	29.5021	21.3094	33.2037	26.4091	31.0313	26.2551	23.5844	32.5865	30.115	23.9659	27.7782	26.9422	21.4942	31.9569	26.035	28.6401	23.8759	21.9741	12.6444	27.1933	18.9359	30.4889	16.2819	15.8478	17.4525	22.933	15.0088	14.6147	18.4734	14.5907	14.0888	14.9875	16.8631	13.9333	21.1628	11.2418	22.2072	46.0787	22.7344	34.8606	32.9319	25.2198	14.6436	11.7487	19.5455	14.4858	18.5698	16.4015	34.3152	27.6597	25.7452	40.939	30.7603	26.0101	30.9936	28.6014	28.2671	30.5066	28.6875	29.7142	34.1551	24.4368	40.0509
CRO_T105309	0.627811	0.075561	2.57088	0	0.614215	0.722047	0.0345361	0.142615	0.131618	3.38303	3.49512	2.57199	6.53861	6.63853	6.3808	2.25745	10.471	2.8951	1.37593	1.63763	2.78525	2.7733	4.95774	1.85468	1.04927	0.289371	0.308613	3.54284	2.48297	4.19635	0.231999	0.0989776	0.0623132	3.28475	4.29265	5.40179	9.79151	4.5714	4.69403	1.88832	0	4.33762	15.386	1.46186	0.979757	1.7131	4.8181	10.7862	53.7854	4.05077	4.61997	4.35768	1.25374	1.7882	0	0.519693	19.2223	3.80951	13.1685	11.6928	11.1878	29.0625	18.7364	18.338	13.1904	0.469357	0.229021	4.7752	0.914969	0.149806	0.0717328	0.288269	13.3504	0.668579	0.205323	0.240894	0.234073	0.298502	0.37244	0.810506	0.619175	0.45259
CRO_T105311	0	0	0	0	0	0	0	0	0	0	0	0	0	0	0	0	0	0	0	0	0	0	0	0	0	0	0	0	0	0	0	0	0	0	0	0	0	0	0	0	0	0	0	0	0	0	0	0.126112	0	0.108775	0	0	0	0	0	0	0	0	0	0	0.155688	0	0	0	0	0	0	0	0	0	0	0	0	0	0	0	0	0	0	0	0	0
CRO_T105312	0	0	0	0	0	0	0	0	0	0	0	0	0	0	0	0	0	0	0	0	0	0	0	0	0	0	0	0	0	0	0	0	0	0	0	0	0	0	0	0	0	0	0	0	0	0	0	0	0	0	0	0	0	0	0	0	0	0	0	0	0	0	0	0	0	0	0	0	0	0	0	0	0	0	0	0	0	0	0	0	0	0
CRO_T105313	0	0	0	0	0.193016	0	0	0	0	0	0	0	0	0	0	0	0	0	0	0	0	0.419542	0	0	0	0	0	0	0	0	0	0	0	0	0	0	0	0	0	0	0	0	0	0	0	0	0	0	0	0	0	0	0	0	0	0	0	0	0	0	0	0	0	0	0	0	0	0	0	0	0	0	0.392269	0	0	0	0	0	0	0	0	0
CRO_T105315	0	0	0	0	0	0	0	0	0	0	0	0	0	0	0	0	0	0	0	0	0	0	0	0	0	0	0	0	0	0	0	0	0	0	0	0	0	0	0	0	0	0	0	0	0	0	0	0	0	0	0	0	0	0	0	0	0	0	0	0	0	0	0	0	0	0	0	0	0	0	0	0	0	0	0	0	0	0	0	0	0	0
CRO_T105316	0	0	0	0	0	0	0	0	0	0	0	0	0	0	0	0	0	0	0	0	0	0	0	0	0	0	0	0	0	0	0	0	0	0	0	0	0	0	0	0	0	0	0	0	0	0	0	0	0	0	0	0	0	0	0	0	0	0	0	0	0	0	0	0	0	0	0	0	0	0	0	0	0	0	0	0	0	0	0	0	0	0
CRO_T105317	0	0	0	0	0	0	0	0	0	0	0	0	0	0	0	0	0	0	0	0	0	0	0	0	0	0	0	0	0	0	0	0	0	0	0	0	0	0	0	0	0	0	0	0	0	0	0	0	0	0	0	0	0	0	0	0	0	0	0	0	0	0	0	0	0	0.0731298	0	0	0	0	0	0	0	0	0	0	0	0	0	0	0	0
CRO_T105318	16.131	18.7955	10.1479	11.1982	9.61554	10.8037	8.77079	12.2968	14.4769	24.3808	23.2833	25.1329	20.3521	20.8658	19.593	13.215	14.1228	14.1441	11.9233	11.813	9.95773	11.5274	14.4173	14.6504	10.8592	12.551	15.6506	11.5514	12.7812	14.7872	15.769	15.5742	14.1778	14.1913	13.1166	10.0155	11.1281	12.0129	10.6444	12.3083	11.8107	13.0833	18.9215	11.2791	8.38922	10.8539	17.5887	18.1938	22.1928	9.27251	16.6153	13.4553	8.31727	8.27055	11.3929	13.4754	13.6605	14.9909	14.5276	17.2495	14.9382	21.2348	15.9832	21.5778	16.8999	7.54135	9.21517	11.2318	6.9833	9.95513	11.9684	10.9067	19.7961	12.5949	12.1515	11.9486	11.1448	11.4529	13.8936	11.8301	11.645	12.9308
CRO_T105319	0	0.11865	0	0	0.0427887	0	0.111411	0	0	0.0641666	0	0.19298	0	0	0	0	0	0.406439	0	0	0	0	0.0696198	0	0	0	0	0	0.47283	0.180596	0	0	0	0.0976433	0.199628	0	0	0	0	0	0	0	0	0	0	0.257234	0.0811367	0	0	0.0826382	0	0.0781407	0	0.451586	0	0.0733998	0	0	0.207705	0	0.0927081	0	0.108225	0	0	0.0189508	0	0	0	0	0	0	0	0	0.0566939	0	0	0	0.19276	0.0657291	0	0.0693835
CRO_T105320	0.27924	0.669162	0.410179	0.0651276	0.201154	0.0364896	0.0527341	0.646518	0.125756	0.12941	0	0.38676	0.607051	0.458922	0.95626	1.55273	0.963098	2.09412	1.40097	0.945031	0.866605	0.836873	0.920684	2.1579	0.419631	1.19778	0.317264	2.00095	3.04328	4.06582	0	0.255668	0	4.36534	3.60371	4.53071	2.10529	3.06469	3.52506	3.53525	4.52083	3.73381	0.480178	0.841648	0.771876	0.953808	2.16641	1.89569	1.78762	1.65562	1.03738	0.820746	0.325718	0.646362	0.608158	1.38639	7.25973	3.28028	13.9919	3.20005	15.212	12.7336	1.38871	9.93978	1.41422	0.254908	0.205732	2.63513	2.64695	0.141638	0.407955	0.40994	6.86131	0.319379	0.164853	0.451171	0.187919	0.171265	0.373682	0	0.347607	0.0672553
CRO_T105321	0	0	0	0	0	0	0	0	0	0	0	0	0	0	0	0.485178	0	0	0	0	0	0	0	0	0	0	0	0	0	1.12606	0	0	0	0	1.86994	0	0	0	0	0	0	0	0	0	0	0	0	0	0	0	0	0	0	0	0	0	0	0	0	0	0	0	0	0	0	0	0	0	0	0	0	0	0	0	0	0.372681	0	0	0	0	0	0
CRO_T105322	0	0	0	0	0	0	0	0	0	0	0	0	0	0	0	0	0	0	0	0	0	0	0	0	0	0	0	0	0	0	0	0	0	0	0	0	0	0	0	0	0	0	0	0	0	0	0	0	0	0	0	0	0	0	0	0	0	0	0	0	0	0	0	0	0	0	0	0	0	0	0	0	0.261452	0	0	0	0	0	0	0	0	0
CRO_T105323	0	0	0	0	0	0	0	0	0	0	0	0	0	0	0	0	0	0	0	0	0	0	0	0	0	0	0	0	0	0	0	0	0	0	0	0	0	0	0	0	0	0	0	0	0	0	0	0	0	0.448296	0	0	0	0.205344	0	0	0	0	0	0	0	0	0	0	0	0	0	0	0	0	0	0	0	0	0	0	0	0	0	0	0	0
CRO_T105325	0	0	0	0	0	0	0	0	0	0	0	0	0	0	0	0	0	0	0	0	0	0	0	0	0	0	0	0.362394	0	0	0	0	0	0	0	0	0	0	0	0	0	0	0	0	0	0	0	0	0	0	0	0	0	0	0	0	0	0	0	0	0	0	0	0	0	0	0	0.177162	0	0	0	0	0	0	0	0	0	0	0	0	0	0
CRO_T105327	259.51	345.022	154.546	369.045	167.629	167.088	272.445	253.39	368.242	32.6132	30.6501	37.1014	80.4204	77.7381	83.1126	12.3343	14.4685	11.1868	21.19	13.6897	17.3833	14.9705	21.0026	18.5528	123.048	127.693	125.792	72.7037	90.7177	77.395	160.335	164.373	161.534	60.5835	61.6155	80.9416	65.2624	63.3035	55.5333	64.7374	72.4197	58.4193	54.1828	21.5482	18.2654	18.2191	206.074	141.94	214.481	21.707	25.9455	19.7698	13.5586	13.1662	252.082	363.86	17.4747	59.833	11.5538	11.6624	16.9518	17.5205	10.9061	17.5025	11.6294	36.3902	21.1251	44.8289	33.1844	183.752	167.96	131.721	19.972	343.427	479.491	453.158	362.299	350.319	421.316	365.399	493.384	452.732
CRO_T105328	0.0569142	0	0	0	0	0	0	0	0	0	0.0639679	0	0	0.10042	0	0	0	0	0	0	0	0.226629	0	0	0	0	0	0	0.110929	0	0	0	0	0	0	0	0	0	0	0.47452	0	0	0	2.51896	3.4578	0.678315	0	0	0	3.59144	4.87443	2.12372	4.98058	2.42402	0.485029	0.457157	0.379261	0.654209	0	0	0	0	0	0.102466	0	0	0	0	0	0	0	0	0	0	0	0	0	0	0	0	0.0830781	0
CRO_T105329	0.148499	0	0.731647	0.277114	0.530382	0	0	0	0	0	0	0	0	0	0	0	0	0.67699	0	0	0	0.47423	0.280955	0.267809	0	0	0	0	0	0	0	0	0	0	0	0	0	0	0	0	0	0	0	0	0	0	0	0	0	0	0	0	0	0	0	0	0	0	0	0	0	0	0	0	0	0	0	0	0	0	0	0	0.58165	0	0	0	0	0	0	0	0.316006	0
CRO_T105331	0	0	0	0	0	0	0	0.00652017	0	0	1.07599	0.588866	0.285995	1.20677	2.02552	0	0	0	0	0	0	1.37625	0	0	0	0	0.965627	0	0	0.496708	0	0	0	0	0	0	0.540962	0	1.47795	0	0	0	0	0	0.407612	0	0	0.135082	0	0	0	0	0.349378	0	0	0	0	0	0	0	0	0	0	0	0.488298	0.296453	0.0414534	1.05851	0.189125	0.323701	0	0	0	0	0	0	0	0	0	0	0	0
CRO_T105332	0	0	0	0	0	0.130847	0.384322	0	0	0	0	0.209026	0.194986	0	0	0.500048	0	0.491064	0.118918	0.294621	0	0	0	0.813759	0	0	0	0	0	0	0	0	0	0	0	0	0	0	0	0	0	0	0	0.228901	0	0	0	0.245538	0	0	0.306467	0.491018	0	0.358802	0	0	0	0	0	0	0	0	0	0	0	0	0	0	0	0	0	0	0	0	0	0	0	0	0	0	0	0
CRO_T105334	4.42104	4.23988	1.62066	2.97462	0.824526	0.264767	2.20208	2.52723	3.67182	0.75976	0.669751	0.681522	1.42247	0.764516	0.48305	3.75894	5.4025	8.71934	3.82534	2.98331	2.18123	3.4447	3.71012	4.23783	2.00447	3.06688	4.40484	2.70152	5.07867	5.34956	2.26258	2.51816	3.97187	8.20709	11.1887	9.78078	7.92085	12.0223	6.58915	7.18023	12.8088	7.75523	0.770418	0.258284	0.292371	0.530823	2.21478	2.2641	1.69672	0.585428	0.934889	0.547801	0.201888	0.260902	1.47511	2.19811	2.8547	5.81582	4.14379	2.49996	5.55086	2.71994	1.56516	2.48626	1.58447	0.705603	0.415168	1.55063	0.585033	0.676905	2.68066	2.47359	2.04801	2.27901	3.04354	3.09306	2.92945	3.09288	2.45232	1.5667	1.29163	1.57198
CRO_T105335	23.09	24.1855	28.855	15.2457	18.6593	19.6994	12.9418	20.4726	18.8484	32.5636	32.5562	32.3704	30.049	25.5638	25.3865	35.3588	33.1781	29.4375	35.0111	29.9704	30.4039	31.1348	32.7393	37.0694	19.1357	16.8026	18.8535	27.2106	35.303	34.8449	22.9189	26.3085	25.6741	68.8158	66.5394	27.7186	22.0154	66.5023	81.6625	71.6399	31.0953	88.2627	56.5748	21.3109	18.4658	18.4875	34.0682	41.1393	47.073	23.0471	22.8394	20.4787	20.9098	20.3225	20.5634	32.1186	60.7924	43.9339	51.9218	63.4673	43.2334	50.8515	53.0307	46.394	52.5703	14.2374	14.705	20.365	17.2214	17.5998	16.1644	24.455	63.1549	15.6721	14.5439	14.6485	15.4548	14.0708	17.2934	17.1352	17.384	15.8128
CRO_T105337	0	0	0	0	0	0	0	0	0	0	0	0	0	0	0.28533	0	0	0	0.179326	0.665932	0	0.428251	1.0009	0.304111	0	0	0	0	0	0	0	0	0	0	0	0	0	0	0	0	0	0	0	0.731503	0	0.456894	0	0	0	0	0	1.60275	0.833673	1.64376	0	0	0	0	0	0	0.473655	0	0	0	0	0	0	0	0	0	0	0	0	0	0	0	0	0	0	0	0	0
CRO_T105338	2.22698	1.15387	2.68562	0.504181	2.47819	1.50489	0.752088	1.11927	0.700514	0.571566	0.637839	0.405697	0.53635	0.330113	0.534184	2.51291	1.99127	1.16261	0.995227	1.27932	1.13561	0.546771	0.953194	1.18015	1.88139	1.40125	0.541843	0.463414	1.4551	1.27057	0.2527	0.327558	0.964677	1.61636	2.95033	2.37642	4.21628	1.04446	4.52245	1.8213	0	4.66828	0.901318	0	0	0	1.60839	1.89482	1.24866	0	0	0.195565	0	0	0.694033	1.56228	4.2656	2.27038	1.82786	0.632074	0.573405	1.21794	0.807291	1.77982	2.23222	0	0	0	0	0.271474	0.521811	0.520775	1.44716	0.321632	0.553642	0.892641	0.867689	0.719292	0.627302	0.561001	0.44089	0.423262
CRO_T105340	16.6794	19.383	17.2294	13.0716	12.8838	12.8538	8.40532	15.0465	18.0475	36.7572	38.8164	36.8333	28.706	28.663	29.9489	37.5892	37.2415	29.0837	43.4336	38.9586	37.9626	36.9442	38.7516	46.3026	30.815	28.6443	34.1544	34.2979	32.5227	34.0763	23.6407	24.6793	27.5987	35.6088	33.5891	26.9768	33.0768	33.7313	33.7409	32.5031	27.1972	32.7544	47.5932	30.6775	45.6166	36.1697	29.8358	33.4574	21.5391	27.3098	34.3802	35.5013	46.253	41.0396	19.1502	29.519	33.8301	32.1541	38.6149	47.0307	33.1835	32.6925	35.3252	34.3647	32.113	10.081	10.095	14.1657	10.7292	22.2966	24.0942	27.1505	21.376	14.9171	13.7951	13.4058	16.0069	15.5368	15.3186	13.9547	14.6338	14.1612
CRO_T105341	0	0	0	0	0	0	0	0	0	0	0	0	0	0	0	0	0	0	0	0	0	0.0497662	0	0	0	0	0	0	0	0	0	0	0	0	0	0	0	0	0	0	0.0666732	0	0.0408944	0	0	0	0	0	0	0	0	0	0	0	0	0	0	0	0	0	0	0	0	0	0	0.0108267	0	0	0.0204505	0	0	0	0	0	0	0	0	0	0	0	0	0
CRO_T105344	8.68118	7.51725	27.69	13.6855	11.3791	13.1775	14.2525	22.9598	38.8999	0	0	0	0	0	0	0	0.101996	0	0	0	0	0	0	0	1.49052	0.117198	0.124282	0	0.224132	0.105433	0.362135	0.603142	0.254269	0	0	0.122141	0.276704	0	0	0	0	0	1.73887	0.0877756	0	0	3.48225	3.93672	8.89077	0	0	0.0951644	0	0	3.76177	1.45539	0.0949352	1.72392	0	0.227451	0	0.407891	0	0	0	0.116637	0	0.306721	0.266328	1.34882	3.4909	2.33938	0.416276	29.2708	30.4067	25.5739	14.9745	28.0969	30.0499	39.7649	20.9903	41.6267
CRO_T105346	0.0291406	0.188387	0.0335803	0.0808122	0.100291	0	0.0872339	0	0.256878	0.0595802	0.123885	0.0847815	0	0.0865606	0.0396823	0	0.0890997	0.100831	0.0496993	0.0429022	0	0.0696462	0.121289	0.113991	0	0	0	0.122895	0	0	0	0	0	0.0659174	0	0.0702401	0.0793667	0	0.0629395	0	0.256471	0	0	0	0	0	0.068126	0	0.112528	0	0.0846048	0	0	0	0	0	0	0	0	0	0	0	0	0	0	0	0	0	0.0327581	0.0624877	0	0.122237	0.320118	0.0598363	0.10294	0	0	0.053466	0.0583392	0	0	0
CRO_T105347	0	0	0	0	0	0	0	0	0	0	0	0	0.0935071	0	0	0	0	0	0	0	0	0	0	0.112276	0	0	0	0	0	0	0	0	0	0	0	0	0	0	0	0	0	0	0	0.14354	0	0	0	0	0	0.163033	0	0	0.166986	0.427858	0	0	0	0	0	0	0	0	0	0	0	0	0	0	0	0	0	0	0	0	0.119137	0	0.407217	0	0.269726	0.1374	0.155767	0
CRO_T105348	0	0	0	0	0	0	0	0	0	0	0	0	0	0	0	0	0	0	0	0	0	0	0	0	0	0	0	0	0	0	0	0	0	0	0	0	0	0	0	0	0	0	0	0	1.06648	0	0	0	0	0.724064	0.44265	0.346475	0.372402	0.486423	0	0	0	0	0	0	0	0	0	0	0	0	0	0	0	0	0	0	0	0	0	0	0	0	0	0.272401	0	0
CRO_T105350	0	0	0	0	0	0	0.121716	0	0	0	0	0	0	0	0	0.165735	0.178766	1.25629	0.0774394	0	0.162892	0	0	0	0	0	0	0	0	0	0	0	0	0	0	0	0	0	0	0	0	0	0	0	0	0	0	0	0	0	0	0.17871	0	0	0	0	0	0	0	0	0	0	0	0	0	0	0	0	0	0	0.220826	0	0.191996	0	0	0	0.133662	0	0	0.135318	0	0
CRO_T105353	0	0	0	0	0	0	0	0	0	0	0	1.17617	1.46633	0.785931	1.0761	0	0	0	0	0	0	0	0	0	0	0	0	0	0	0.550967	0	0.52084	0	0	1.21991	0	0	0	0	0	0	0	0.447674	0	0	0	0	0	0	0	0	0	0	0	0	0	0	0	0	0	0	0	0	0	0	0	0	0	0	0	0	0	0	0.3627	0.312701	0.733173	0	0	0.354762	0.357604	0.471752	0
CRO_T105354	0	0	0	0	0	0	0	0	0	0	0	0	0	0	0	0	0	0.223932	0.0561423	0.277816	0	0	0	0	0	0	0	0	0	0	0	0	0	0	0	0	0	0	0	0	0	0	0	0	0	0	0	0	0	0	0	0	0	0	0	0	0	0	0	0	0	0	0	0	0	0	0	0	0	0	0	0	0	0	0	0	0	0	0	0	0	0
CRO_T105356	14.4998	12.1024	10.4767	13.4752	73.3902	70.9638	72.7663	21.5446	19.51	34.5069	33.1693	32.9675	31.6119	33.9765	30.9588	30.9165	29.0623	25.57	34.425	30.9645	29.0677	23.4343	25.7419	29.4811	50.1549	51.8306	57.8487	30.9276	30.1224	33.3718	47.4164	51.1712	45.5609	26.854	28.5717	25.0724	23.9235	26.9651	25.1708	26.0955	30.6284	29.5278	15.8562	14.7031	18.6282	18.5741	17.4831	17.462	9.24082	12.7013	16.0007	15.2501	11.896	14.9598	33.4035	41.4578	34.1088	23.7472	27.7027	34.484	30.6466	21.9003	16.4762	16.7896	20.2461	9.83418	7.86196	12.7483	12.368	32.4381	16.7065	13.4761	16.1104	27.0159	20.152	24.3736	25.5626	23.567	18.8987	19.4703	20.7044	21.4098
CRO_T105359	0	0	0	0	0	0.298789	0	0	0	0	0	0	0	0	0	0	0.389946	0	0	0	0	0	0	0	0	0	0	0	0	0	0	0	0	0	0	0	0	0	0	0	0	0	0	0.340429	0.503365	0.711658	0	0	0	0.127882	0.770326	0.484962	0.531507	1.14398	0.12457	0	0	0	0	0	0	0	0	0	0	0	0	0.0655889	0	0	0	0	0	0	0	0	0	0.175923	0	0	0	0
CRO_T105360	0	0	0	0	0	0	0	0	0	0	0	0	0	0	0	0	0	0	0	0	0	0	0	0	0	0	0	0	0	0	0	0	0	0	0	0	0	0	0	0	0	0	0	0	0	0	0	0	0	0	0	0	0	0	0	0	0	0	0	0	0	0	0	0	0	0.073877	0.0199864	0	0	0	0	0	0	0	0	0	0	0	0	0	0	0
CRO_T105361	0.0713909	0	0	0	0.124458	0	0	0	0	0	0.0690147	0	0	0	0	0	0	0	0	0.0426643	0	0	0	0	0	0.106964	0	0	0	0.19651	0	0.0919479	0	0	0	0	0	0	0	0	0	0	0	0	0	0	0	0	0	0	0	0.101206	0.0816635	0.109182	0	0	0	0	0	0	0.28181	0	0.185763	0	0	0.102263	0.1607	0.632874	0.703742	0	0	0	0	0	0	0	0	0	0	0	0	0
CRO_T105365	3.56197	4.44771	3.44737	3.6855	2.59912	2.55814	2.68475	7.1477	9.46335	2.68977	2.3647	0.979496	2.94694	2.92005	1.96392	15.4454	16.0664	94.2327	18.9529	15.8557	15.9101	22.05	23.8245	23.688	1.62465	1.50053	0.806357	2.77134	1.43775	1.35796	0.774191	0.640028	1.20619	2.23075	3.03197	1.19564	0.444746	3.87163	0.700042	2.70243	2.81572	2.43536	1.72416	16.3954	13.1469	25.065	0.968691	0.915287	3.20636	11.6345	16.7949	7.61035	5.67746	12.76	0	0	0.306294	3.55404	0.373935	1.42167	1.10056	8.83242	2.48792	4.11945	0.424219	25.7017	23.0768	93.7331	46.0864	12.0433	6.91658	4.4288	3.6222	1.10122	1.18705	1.11117	0.813402	0.496806	1.07496	0.817202	0	0.869403
CRO_T105366	0	0	0	0	0	0	0	0.296483	0	0.577322	0	0.187443	0.182589	0	0.187519	0.563037	1.21519	0	0.638383	1.26813	1.16945	0.645345	1.0297	1.37862	0	0.621572	0	1.11393	0.591977	0	0	0.53494	1.65678	0.592426	0	0	0	0	0.282485	0.632879	0	0.325532	0.739702	1.14798	1.34349	1.6812	0	0.914942	0	1.95881	1.60004	0.714629	0	1.71658	0	0	0	0.759653	0	0	0.873105	0	0.927349	0	0	0.100735	0	5.61E-06	0.405524	0	0	0	0	0.252648	0.871189	0.254917	1.49079	0.683023	0.246521	1.24934	0.30296	0.531536
CRO_T105369	0	0	0	0	0	0	0	0	0	0	0	0	0	0	0	0	0	0	0	0	0	0	0	0	0	0	0	0	0	0	0	0	0	0	0	0	0	0	0	0	0	0	0	0	0	0	0	0	0	0	0	0	0	0	0	0	0	0	0	0	0	0	0	0	0	0	0	0	0	0	0	0	0	0	0	0	0	0	0	0	0	0
CRO_T105370	0	0	0	0	0	0	0	0	0	0	0	0	0	0	0	0	0	0.122487	0	0	0	0	0	0	0	0	0	0	0	0	0	0	0	0	0	0	0	0	0	0	0	0	0	0	0	0	0	0	0	0	0	0	0	0	0	0	0	0	0	0	0	0	0	0	0	0	0	0	0.033215	0	0	0	0	0	0	0	0	0	0	0	0	0
CRO_T105371	0	0	0	0	0	0	0	0	0	0	0	0	0	0	0	0	0	0.337437	0	0	0	0	0	0	0	0	0	0	0	0	0	0	0	0	0	0	0	0	0	0	0	0	0	0	0	0	0	0	0	0	0	0	0	0	0	0	0	0	0	0	0	0.299019	0	0	0	0	0	0	0	0	0	0	0	0	0	0	0	0	0	0	0	0
CRO_T105372	0.568234	0.147656	0	0.176725	0	0	0.294355	0	0.219722	0.163686	0.368773	0.162952	0.158211	0.33693	0.159296	0.366801	1.34309	1.37793	0.854176	0.601098	0.991391	0	0.93795	1.64608	0	1.06581	1.08079	0.464726	0	0	0	0	0	0	0.254493	0	0	0	0	0	0	0	2.72225	1.20655	0	0.566992	0	0	0	0	2.86389	1.44099	0.409762	0.495152	0	0	0	0.288127	0	0.0226116	0.460329	0	0	0	0	0	0	0	0	0.184899	0.263585	0	0.340823	0.607936	0.131077	0.153485	0.447942	0.272847	0	0.301932	0.172442	0.639959
CRO_T105374	0	0	0.109412	0.131735	0	0	0	0.663894	0	0.588663	0.421207	0.366877	0.161816	0.302411	0	0.252596	0	0.410433	0.126077	0.648885	0.231537	0.382781	0.899833	0.798742	0	0.391629	0	0.160512	0	0	0	0	0	0	0.123531	0	0	0.376579	0	0	0	0	0.420796	0	0	0	0.208658	0	0	0	0.21761	0	0	0	0	0.252582	0	0	0	0	0.139044	0	0	0	0	0.0491506	0	0	0	0.187114	0	0	0	0	0	0	0	0.118494	0	0	0	0
CRO_T105376	0	0	0	0	0.193194	0	0	0	0	0	0	0.28737	0	0	0	0	0	0	0	0	0	0	0	0	0	0	0	0	0	0	0	0	0	0	0	0	0	0	0	0	0	0	0	0	0	0	0	0	0	0	0	0	0	0	0	0	0	0	0.461177	0	0	0	0	0	0	0.154643	0.145504	0	0	0	0	0.634191	0	0	0	0	0	0	0	0	0	0
CRO_T105377	0	0	0.140951	0	0	0	0	0.0687981	0.0636449	0.0920133	0	0.0938313	0.0896354	0.0923823	0.0911232	0	0	0	0	0.143497	0.115988	0	0	0	0	0	0	0	0	0	0	0	0	0	0.142712	0	0	0	0	0	0.179033	0.455185	0	0	0.130661	0	0	0	0.105406	0	0	0	0	0	0	0	0	0	0.161201	0	0	0	0	0	0	0.178581	0.219642	0.129357	0.0551589	0.113334	0	0	0.276578	0.217356	0.100223	0	0.105139	0	0.100577	0.112602	0.118816	0.1143
CRO_T105380	0	0	0	0	0	0	0	0	0	0	0	0.512969	0	0	0	0	0	0	0	0	0	0	0	0	0	0	0	0	0	0	0	0	0	0	0	0	0	0	0	0	0	0	0	0	0	0	0	0	0	0.234441	0	0	0	0	0	0	0	0	0	0	0	0	0	0	0	0	0	0	0	0	0	0	0	0	0	0	0	0	0	0	0	0
CRO_T105381	0	0	0	0	0	0	0	0	0	0	0	0	0	0	0	0	0	0	0	0	0	0	0	0	0	0	0	0	0	0	0	0	0	0	0	0	0	0	0	0	0	0	0	0	0	0	0	0	0	0	0	0	0	0	0	0	0	0	0	0	0	0	0	0	0	0	0	0	0	0	0	0	0	0	0	0	0	0	0	0	0	0
CRO_T105382	0	0	0	0	0	0	0	0	0	0	0	0.15816	0	0	0	0	0	0	0	0.223648	0	0.0733096	0	0	0	0.487407	0.149611	0	0	0	0	0	0	0.242135	0	0.513799	0.290174	0	0.228706	0	0	0	0	0	0	0	0	0	0	0.307932	0	0	0.542714	0	0	0	0	0	0	0	0.588159	0	0	0.246673	0.00432799	0	0	0	0	0	0	0	0	0	0	0	0	0	0	0	0	0
CRO_T105383	0	0	0	0	0	0	0	0	0	0	0	0	0	0	0	0	0	0	0	0.0534802	0	0	0	0	0	0	0	0	0	0	0	0	0	0	0	0	0	0	0	0	0	0	0	0	0	0	0	0	0.0808589	0	0	0	0	0.137722	0	0	0	0	0	0	0	0	0	0	0	0	0	0	0	0.265494	0	0	0	0	0	0	0	0	0	0	0	0
CRO_T105386	19.064	19.4883	14.7279	10.3444	13.0452	14.353	12.4623	17.9562	14.0733	36.1176	33.9986	35.4126	33.6802	29.2153	28.5837	26.2496	25.9991	26.278	28.8245	29.8919	27.4457	30.4066	31.4381	31.863	25.1018	20.6682	24.9294	29.9294	33.9556	34.0248	21.0436	21.6416	21.2291	37.3826	38.0732	38.8389	36.3371	35.3797	39.1938	39.5421	37.0853	40.9541	46.2449	25.3498	24.9051	27.215	29.8224	30.5696	25.531	29.8756	33.3912	35.7613	31.4657	29.272	23.4483	29.8178	38.2197	44.8639	30.5352	25.599	39.1974	34.6554	25.3085	35.7818	26.4711	8.8603	9.53184	8.24913	9.95853	16.7346	22.2438	23.3246	27.4418	13.0084	12.1149	11.6933	16.3994	14.7096	15.7024	13.1908	12.5273	13.2415
CRO_T105389	0	0	0	0	0	0	0	0	0	0	0	0	0	0	0	0	0	0	0	0	0	0	0	0	0	0	0	0	0	0	0	0	0	0	0	0	0	0	0	0	0	0	0	0	0	0	0	0	0	0	0	0	0	0	0	0	0	0	0	0	0	0	0	0	0	0	0	0	0	0	0	0	0	0	0	0	0	0	0	0	0	0
CRO_T105390	0.503407	0	0	0.477508	0	0	0	0	0	0	0	0	0	0	0	0	0	0	0	0.707237	0	0	0	0	0	0	0	0	0	0	0	0	0	0	0	0	0	0	0	0	0	0	0	0	0	0	0	0	0	0.648367	0	0	0	0	0	0	0	0	0	0	0	0	0	0	0	0	0	0	0	0	0	0	0	0	0	0	0.426616	0.392317	0	0	0	0.454634
CRO_T105391	0	0	0	0	0	0	0	0	0	0	0	0	0	0	0	0	0	0	0	0	0	0	0	0	0	0	0	0	0	0	0	0	0	0	0	0	0	0	0	0	0	0	0	0	0	0	0	0	0	0	0	0	0	0	0	0	0	0	0	0	0	0	0	0	0	0	0	0	0	0	0	0	0	0	0	0	0	0	0	0	0	0
CRO_T105392	0	0.0874767	0.0620757	0	0	0	0	0	0	0	0.0515553	0.0550904	0	0.0651448	0	0	0.0625929	0.389091	0.232638	0	0.121198	0.17023	0	0.0464522	0	0.141071	0	0	0	0.100661	0.21624	0	0	0.0695501	0	0	0	0.229579	0.0659284	0	0	0	0	0.0641029	0.0833427	0.0710903	0	0	0	0.0640483	0	0.129133	0.226016	0.0967077	0	0	0.0601855	0	0	0	0	0	0.106951	0.0964382	0.0839235	0.0356044	0	0	0	0	0	0	0.0330596	0	0	0	0.0578405	0	0.057512	0	0	0
CRO_T105393	0	0	0.153605	0.117994	0	0	0	0	0	0	0	0	0	0	0	0	0	0	0	0	0	0	0	0	0	0	0	0	0	0	0	0	0	0	0	0	0	0	0	0	0	0	0.248087	0	0	0	0.279214	0	0	0	0	0	0	0	0	0	0	0	0	0	0	0	0	0	0	0	0	0	0	0	0	0.49552	0	0.203786	0	0	0.601135	0.183283	0	0.20206	0	0.214498
CRO_T105394	0	0	0	0	0	0	0	0	0	0	0	0	0	0	0	0	0	0	0	0	0	0	0	0	0	0	0	0	0	0	0	0	0	0	0	0	0	0	0	0	0	0	0	0	0	0	0	0	0	0	0	0	0	0	0	0	0	0	0	0	0	0	0	0	0	0	0	0	0	0	0	0	0	0	0	0	0	0	0	0	0	0
CRO_T105395	0	0	1.07056	0	0.967882	2.82001	0	0	0	0.126319	0	0	0	0	0.234648	0	0	0	0	0	0	0	0	0	0	0	0	0	0	0	0	0	0	0	0	0	0	0	0	0	0.255301	0	0	0	0	0	0	0	0	0	0	0	0	0	0	0	0	0	0	0	0	0	0	0	0	0.0448205	0.16726	0.0994979	0	2.13309	0	1.31457	0	0	0	0	0.176272	0	0	1.24566	0.206392	3.77564
CRO_T105396	0	0	0	0	0	0	0	0	0	0	0	0	0	0	0	0	0	0	0	0	0	0	0	0	0	0	0	0	0	0	0	0	0	0	0	0	0	0	0	0	0	0	0	0	0	0	0	0	0	0	0	0	0	0	0	0	0	0	0	0	0	0	0	0	0	0.34276	0.38687	0	0.26061	0	0	0	0	0	0	0	0	0	0	0	0	0
CRO_T105397	0	0	0	0	0	0	0	0	0	0	0	0	0	0	0	0	0	0	0	0	0	0	0	0	0	0	0	0	0	0	0	0	0	0	0	0	0	0	0	0	0	0	0	0.0390173	0.0428775	0	0	0	0	0.131203	0	0.0838607	0.0899507	0	0	0	0	0	0	0	0	0	0	0	0	0	0	0	0.0189071	0	0	0	0	0	0	0	0	0	0	0	0	0
CRO_T105398	0.475675	0.429647	0.242407	0.695772	0.158995	0.286982	0.312088	1.81381	0.900737	0.130051	0	0.13009	0.123343	0	0.243281	79.0518	89.158	71.8756	50.3371	40.0079	59.9661	50.0156	59.8718	39.1283	0.209847	0.597111	0.640859	7.10872	7.87129	7.32207	0	0	0	21.5217	28.9471	28.4868	21.6631	9.08384	8.20654	14.4997	60.2281	10.6403	0.526126	0.667991	0	0	52.5406	62.9591	52.9537	0	0	0	0	0	0.866877	1.35904	45.6798	20.629	250.324	150.829	424.407	262.523	21.2324	284.521	32.7538	0.136112	0.127686	0.444685	0.517649	0.677185	3.07704	1.81876	438.77	0.452717	0.194978	1.37131	0	0.202856	1.65651	0	0	0.238309
CRO_T105400	62.8617	51.0845	50.3533	26.4869	55.335	19.7629	10.2688	68.5771	46.9648	16.226	16.5813	15.4512	161.673	187.939	155.106	504.392	474.158	266.497	509.82	198.451	370.614	290.558	307.207	325.559	113.168	108.718	146.574	57.4783	35.3934	41.4988	200.788	170.55	174.292	15.327	15.9309	14.5184	5.10152	10.1592	5.06375	15.6394	98.9758	7.61818	47.098	93.0533	16.1812	7.93999	129.451	343.247	160.218	196.027	18.4982	22.625	27.3675	20.3099	11.0471	22.1987	159.951	18.2722	455.124	705.222	477.593	238.621	247.246	269.677	309.085	63.4593	37.487	10.1311	25.2131	33.0948	66.9604	71.0473	308.121	80.6352	45.8911	52.1434	68.6624	55.2317	58.2727	69.5035	52.4557	54.3055
CRO_T105401	60.0896	77.6009	35.9051	64.1269	29.1018	28.9127	40.6619	28.9135	54.1799	54.5639	44.6987	58.1231	60.8694	46.4848	44.5243	39.919	41.0972	43.8212	41.7503	37.9383	32.501	33.5102	43.8618	44.3246	23.4758	26.4817	25.7432	32.7336	54.7791	50.1764	29.6879	36.023	31.664	43.7615	35.159	43.1029	31.9672	36.96	29.5201	46.3863	48.7392	40.8295	62.1463	9.75066	7.46026	8.6122	43.4318	28.3479	21.8563	15.8686	36.0306	26.0706	4.99245	5.04274	44.956	56.8172	21.0877	32.6404	46.6461	33.6706	35.5669	31.7302	16.5603	42.8248	13.1961	35.5375	24.3308	26.5535	30.9839	13.2923	26.1662	20.7071	43.1792	42.3955	41.2398	47.1212	44.1005	56.0564	48.637	37.9034	35.6635	42.5277
CRO_T105402	0	0	0	0	0	0	0	0	0	0	0	0	0	0	0	0	0	0	0	0	0	0	0	0	0	0	0	0	0	0	0	0	0	0	0	0	0	0	0	0	0	0	0	0	0	0	0	0	0	0	0	0	0	0	0	0	0	0	0	0	0	0	0	0	0	0	0	0	0	0	0	0	0	0	0	0	0	0	0	0	0	0
CRO_T105404	0	0	0	0	0	0	0	0	0	0	0	0	0	0	0	0	0	0	0	0	0	0	0	0	0	0	0	0	0	0	0	0	0	0	0	0	0	0	0	0	0	0	0	0	0	0	0	0	0	0.315599	0.190621	0	0	0	0	0	0	0	0	0	0	0	0	0	0	0.0686537	0	0	0	0	0	0	0	0.137928	0	0	0	0	0	0	0	0.290322
CRO_T105406	0	0	0	0	0	0	0	0	0	0	0	0	0	0	0	0	0	0	0	0	0	0	0	0	0	0	0	0	0	0	0	0	0	0	0	0	0	0	0	0	0	0.166275	0	0	0	0	0	0	0	0	0	0	0	0	0	0	0.242352	0	0	0	0	0	0	0	0	0	0	0	0	0	0	0	0	0	0	0	0	0	0	0	0	0
CRO_T105407	0.043322	0	0	0.0810486	0	0	0.130551	0	0	0	0	0	0	0	0	0	0	0	0	0	0	0	0.0816069	0	0	0	0.221906	0	0	0	0	0	0	0	0	0	0.246502	0	0	0	0	0	0.361876	0.354406	0	0	0	0	0	0	0	0.110819	0	0.297673	0.103317	0	0.192833	0	0	0	0	0	0.150352	0	0	0.0239309	0	0	0	0	0	0	0	0	0	0.0932829	0	0	0	0	0	0.0972993
CRO_T105408	0	0.0885401	0	0	0.0318139	0	0	0	0	0	0	0	0	0	0.0451821	0	0	0	0	0	0.057886	0	0	0	0	0	0	0	0	0	0	0	0	0	0	0	0	0	0	0	0	0.0798621	0.0555538	0.869922	1.51665	1.60452	0	0	0	1.46159	1.37209	2.00595	2.14481	3.05167	0	0	0	0	0	0	0.0709272	0	0	0	0	0	0.0279719	0	0	0	0	0	0	0	0	0	0	0.0604477	0.135919	0	0.0687788	0
CRO_T105409	0.199321	0.314705	0	0.0613057	0.0778583	0	0	0.345245	0.157826	0.121392	0	0	0.228233	0.859868	0.573685	0.697571	0.151735	0.755271	0.0646244	0.0803246	0.410309	0.158788	0.125637	0.114759	3.98677	2.66453	7.04011	5.01316	4.33702	5.34389	1.49444	3.7453	3.11938	3.88266	1.71006	2.55423	1.79486	0.583221	2.29684	3.1158	9.29166	1.18212	0.391192	0	0	0	0	0	0	0	0	0	0	0	0.283356	0.133725	1.2106	1.74522	0.191414	0.749951	0.336316	0	0.198313	0.188315	0	0	0	0	0	0	0.187742	0.755376	0.242938	0.565897	0.292468	0.114276	0.111122	0.304284	0.220868	0.225293	0	0
CRO_T105410	32.4121	23.6288	42.6885	18.9528	38.4073	34.5319	19.1742	26.4524	22.2691	75.8455	80.2985	75.6563	53.1191	51.6692	52.2381	77.7203	76.0229	50.584	69.4459	71.5762	68.0973	75.8978	69.5673	78.2972	33.1935	34.9432	40.3835	37.7016	37.191	38.0871	32.4448	35.1572	35.2469	43.4927	44.1624	41.0999	45.8637	54.1113	51.5756	46.9853	40.9408	44.6995	100.256	56.845	52.6762	48.0766	49.7534	63.9666	58.7248	69.7711	95.9033	112.515	64.7139	54.6786	32.4881	44.0129	108.474	64.975	69.186	107.453	85.514	84.6337	106.983	90.3733	105.919	59.4872	73.4168	92.4843	67.0729	40.3034	32.1659	49.5103	53.9217	26.3727	21.0008	20.3511	24.762	21.3895	23.5328	32.0058	31.3261	30.0407
CRO_T105411	4.62809	7.56348	2.87153	5.2321	0.858745	0.239905	1.12281	2.69709	4.84274	2.43578	3.44017	2.1433	2.73403	1.38129	1.63441	2.34543	0.927001	18.0595	1.2127	1.86051	1.56596	0.417332	2.51462	1.29429	1.28647	0.917126	3.25688	0.832735	2.19484	1.38923	1.23744	1.96064	1.3372	1.49708	2.91894	0.633477	1.81499	1.41747	1.70567	2.49287	2.09919	3.21917	0.69005	281.878	241.701	304.911	0.385528	0.853082	0.732075	195.976	153.251	181.532	223.018	319.594	0.746388	0.57492	0.905664	0.373588	0.6403	0.475371	1.59213	0.479851	0.925091	1.57201	0.971173	3.77421	1.40513	7.7734	3.16615	3.5474	9.78336	5.23683	3.21416	4.43081	3.81631	2.796	5.00252	3.57321	3.7828	2.97706	2.71081	2.91549
CRO_T105413	0.665135	1.07453	1.53629	1.07631	1.79475	1.58983	0.45774	0	0	0	0	0	0	0	0	0	0	0	0	0	0	0	0	0	0	0	0	0	0	0	0	0	0	0	0	0	0	0	0	0	0	0	0	0	0	0	0	0	0	0	0	0	0	0	0	0	0	0	0	0	0	0	0	0	0	0	0	0	0	0	0	0	1.45169	0	0	0	0	0	0	0	0	0
CRO_T105414	0	0	0	0	0	0	0	0	0	0	0	0	0	0	0	0	0	0	0	0	0	0	0	0	0	0	0	0	0	0	0	0	0	0	0	0	0	0	0	0	0	0	0	0	0	0	0	0	0	0	0	0	0.318764	0.410906	0	0	0	0	0	0.379397	0	0	0	0	0	0	0	0	0	0	0	0	0	0	0	0	0	0	0	0	0	0
CRO_T105415	0.16131	0	4.07927	0	0.279575	1.46502	0	0.099345	0	0	0	0.132543	0	0	0	0.169215	0	0	0.0806442	0	0	0	0	0	0	0	0	0	0	0	0	0	0	0	0	0	0	0	0	0	0	0	0	0.504508	0.374653	0.211702	0	0	0	0.379789	0	0.362574	0	0	0	0	0	0	0	0	0	0	0	0	0	0.0448917	0.845801	0	0.0851877	0	0	0	0	0	0	0	0.153806	0	0	0	0	0
CRO_T105416	7.16351	4.90546	12.4658	2.28817	40.4644	75.0406	3.44762	2.92996	3.04963	12.3063	10.1161	11.3141	20.1213	20.214	17.6057	21.3043	20.3859	22.6989	21.3983	20.2241	22.0036	16.556	19.4496	23.9673	22.8211	20.3678	28.9802	68.4602	55.2633	70.5308	63.4645	81.228	67.9672	86.833	103.848	8.69229	8.86769	63.1187	113.112	89.7703	28.4927	131.957	13.2177	30.5106	25.8423	36.5343	7.89588	7.64498	5.41657	32.0346	20.3491	23.0404	19.7853	19.1563	10.0442	6.94982	20.3187	19.533	16.4486	15.9581	20.1173	13.5275	5.6625	10.5738	4.76466	5.57187	6.73501	7.87346	5.60131	15.0226	14.1779	10.8792	19.2309	5.22169	2.51822	3.14318	5.41901	4.32449	3.70109	4.18856	3.63491	3.23889
CRO_T105417	47.6683	66.0232	46.3514	46.5955	31.04	46.8043	30.9708	44.6275	45.8063	10.8708	9.632	9.45218	21.7134	23.071	21.1165	14.4633	18.5194	14.7319	20.9813	22.0194	22.0134	19.1089	19.0983	20.17	30.9158	27.8763	26.5537	28.2143	36.9237	31.1559	29.7163	29.0234	32.8405	42.6756	40.0066	45.3701	39.9015	37.1995	31.9607	54.7427	62.0947	35.2201	24.3082	15.7668	14.988	11.4105	62.557	48.8361	50.277	28.9498	33.8002	32.2629	13.2555	9.63123	36.5757	56.4343	24.2052	39.1506	26.408	16.783	22.2831	33.3957	15.8339	44.5679	17.1452	11.7051	15.6265	23.5396	16.8403	30.0732	37.1058	59.6492	39.143	38.3915	48.2851	47.2264	43.62	35.7386	50.4456	40.9841	54.8372	48.7676
CRO_T105418	18.1804	16.7737	11.8874	13.2624	14.5403	10.8466	17.9431	18.6426	15.5292	29.0079	29.2371	28.2339	21.9561	21.9764	22.9962	10.9764	12.1738	15.2092	11.7929	13.7701	11.507	14.4287	13.5522	14.4663	25.2431	24.5464	25.2593	25.8524	27.2845	24.9036	18.6573	18.9999	20.102	23.3257	21.3535	27.3553	24.6664	23.3851	20.0727	21.2572	16.8528	24.6928	15.2993	13.5909	19.0916	20.2239	11.1784	12.5907	10.5623	16.6016	31.5704	24.802	14.6055	19.5998	12.3394	16.1345	9.57019	15.0399	10.5422	6.75384	8.72151	4.63564	5.67687	4.79183	5.10064	3.99401	5.00334	4.33473	4.55987	10.5134	12.1476	11.5729	10.744	14.3188	11.3211	11.1009	12.7178	12.3999	12.4131	13.3835	11.7345	11.8398
CRO_T105419	22.7269	22.1781	21.1932	17.3294	21.9484	21.7118	15.3003	21.3723	17.5207	48.231	49.8809	49.0303	59.4862	59.6564	56.3479	55.5844	52.4738	39.7461	57.2715	51.0677	50.6526	50.9092	53.2476	60.941	33.4308	31.6942	32.3622	29.6561	27.6191	34.2688	31.5502	33.9514	30.4276	31.3211	35.3441	43.4508	38.2357	31.8303	30.706	31.2859	66.201	34.7572	51.1837	68.5691	57.8954	50.5062	42.0745	44.0959	31.2365	58.4156	51.3224	53.3225	61.4721	59.2087	26.4459	29.9836	51.1065	42.1768	63.955	67.1137	63.3959	54.2777	30.6469	59.4845	37.1733	36.6913	30.0047	37.5806	34.061	29.368	28.4676	31.0798	42.344	22.0213	18.0933	20.3594	24.5135	21.3236	18.3033	20.0538	21.6148	19.2055
CRO_T105420	107.472	100.157	117.878	84.5886	141.614	106.924	51.9848	75.4566	86.1223	651.651	808.107	663.374	271.502	287.798	324.593	264.949	245.16	185.49	239.643	203.518	216.493	246.784	228.619	253.72	233.77	257.494	274.338	277.614	238.183	247.06	222.869	231.463	227.628	180.926	194.207	207.55	227.633	181.435	190.765	198.904	191.178	186.972	350.757	356.568	444.55	606.328	154.751	219.13	139.86	407.19	569.589	873.221	375.444	435.982	139.376	87.0923	161.547	198.878	150.006	266.006	226.215	184.094	163.869	170.592	133.372	555.406	467.947	592.128	657.21	217.646	279.515	218.032	174.269	161.6	115.398	148.932	168.183	119.654	140.294	149.731	146.907	129.054
CRO_T105422	3.44179	0.750279	0.197285	2.90852	0	0.177026	1.02015	0.412668	2.51604	0	0	0	0	0	0	1.06068	0	0.754457	0.334191	1.24143	1.04023	0.400916	0	0.854098	0.478127	1.34929	0	6.16629	5.18486	11.8985	0	0	0	6.20988	9.08446	3.75861	9.55496	7.84446	8.39371	3.68737	0	7.67077	0	0	0	0	2.97387	1.76581	0.615188	0	0	0	0	0	0.732629	0.330928	2.25381	0	3.74829	0	5.17337	2.03195	1.04281	1.98196	5.91805	0	0	0	0	0.987028	0.949584	1.93271	3.85855	1.71814	0.740562	2.02163	1.12834	1.29232	1.67695	0.566293	1.75652	1.80875
CRO_T105423	8.67476	9.83304	6.91479	6.1492	4.24883	4.45569	4.08985	8.74857	7.00947	20.0436	20.6563	20.4207	16.2732	15.6729	14.6867	14.1607	15.7219	13.2284	15.3129	18.5981	14.6148	15.1994	17.6849	17.5206	14.2463	13.0575	15.7539	302.522	104.129	198.868	188.865	274.903	242.379	392.555	387.347	14.0749	13.2875	13.6821	170.304	74.6247	17.8514	131.51	17.0426	21.3171	17.477	21.8516	12.9701	14.1634	13.0173	16.8589	22.971	25.7603	14.767	19.2833	13.2068	15.0059	16.8237	19.6707	15.0747	11.9469	17.0816	15.3033	12.683	12.6312	13.5426	4.25447	4.58196	5.2118	4.81191	10.3841	12.9136	11.8668	8.48826	7.15221	5.11423	5.86139	6.60529	6.9028	6.7088	6.6588	6.65107	7.22117
CRO_T105424	0	0	0	0	0	0	0	0	0	0	0.122256	0	0	0	0	0	0	0	0	0	0	0	0	0	0	0	0	0	0.168155	0	0	0	0	0	0	0	0	0	0	0	0	0	0	0.170812	0.182232	0.200493	0.18872	0	0	0	0	0.156274	0	0	0	0	0	0	0	0	0.221542	0	0	0	0	0	0	0	0	0	0	0	0	0	0	0.095944	0	0	0	0	0	0
CRO_T105425	0	0	0	0	0	0	0	0	0	0	0	0	0	0	0	0	0	0	0	0	0	0	0	0	0	0	0	0	0	0	0	0	0	0	0	0	0	0	0	0	0	0	0	0	0	0	0	0	0	0	0	0	0	0	0	0	0	0	0	0	0	0	0	0	0	0	0	0	0	0	0	0	0	0	0	0	0	0	0	0	0	0
CRO_T105426	3.83536	6.07184	0.908824	2.52568	0.463421	0.526326	0.932527	3.77124	3.36789	8.9581	10.3381	10.6907	9.46506	9.16825	8.65946	6.73503	10.5117	8.30553	10.5963	5.42348	11.1908	3.99726	5.22892	7.24068	18.3822	18.425	17.3883	13.9783	11.3253	12.6096	15.6034	14.5573	14.0802	21.5846	22.199	29.9231	35.6404	19.44	24.316	21.7958	51.5508	21.0217	13.7223	10.0364	6.93713	6.9637	19.6367	14.3318	15.5092	10.835	5.38213	5.49371	3.21998	3.12506	4.2406	7.83136	28.1464	24.4453	11.156	8.60008	13.3626	20.4023	6.51843	11.0053	5.04936	9.77485	8.55865	10.2507	11.2799	5.82463	15.1338	7.22575	8.34564	7.7419	6.08054	6.02484	9.2057	5.173	8.28062	4.46222	6.24417	5.67993
CRO_T105427	0.172933	0.0555337	0.160895	0.150244	0.0792904	0.0719126	0.413823	0.169394	0.578769	0.0553649	0.37685	0.0553037	0.103193	0	0.154464	0.0720031	0.155514	0	0	0	0	0.0827642	0	0.0575385	0	0	0	0.155201	0.0810579	0	0.171339	0.293792	0	0.166972	0.425726	0.0885093	0.099721	0	0	0.173654	0.106636	0	0	0	0	0	0	0.113618	0.0638535	0	0	0	0	0	0.0780775	0	0	0	0	0	0	0	0.219476	0	0.571136	0.0375423	0.213366	0.124032	0.0910463	0.0703392	0.101101	0	0.378951	0.0676956	0.157177	0.0682241	0.331537	0.120877	0.168475	0.149278	0.368689	0.427114
CRO_T105428	0	0	0	0	0	0	0	0	0	0	0	0	0	0	0	0	0	0	0	0	0	0	0	0.106575	0	0	0	0	0	0	0	0	0	0	0	0	0	0	0	0	0	0	0	0	0	0.40091	0.147863	0	0.364762	0	0	0	0	0	0	0	0	0	0	0.171998	0	0	0	0	0	0	0.0681186	0	0	0	0	0	0	0	0	0.126679	0	0	0	0	0	0
CRO_T105431	0	0	0	0	0.445533	0	0	0.344959	0	0	0	0.238439	0	0.244094	0.222859	0	0	0	0	0	0.26722	0	0	0	0	0	0	0	0	0	0	0	0	0	0	0	0	0	0	0	0	0	0.239964	0	0.661324	0.438536	0	0	0	1.13357	0.67188	0	1.1253	0.375864	0	0	0	0	0	0	0.59522	0.477093	0	0	0.319012	0.113947	0.106365	0	0	0	0	0	0	0.201811	0	0	0	0	0	0	0	0.21242
CRO_T105434	58.8166	48.2661	18.2091	30.5475	26.8067	20.954	39.471	40.7251	27.1022	5.99785	3.54356	6.11841	15.6873	13.6224	14.2475	29.0762	34.776	47.4121	46.6715	35.2207	30.6481	21.2358	60.8958	44.9587	3.80252	5.88194	5.05241	7.34175	18.4844	16.7865	4.44162	4.76588	8.48332	56.2362	40.5298	44.716	24.2455	37.8428	58.6746	38.5882	21.9655	47.762	13.0904	1.90782	1.44728	0.701173	11.7936	17.2826	17.1175	1.46539	2.81364	2.83724	0	0	11.4002	11.8951	8.87684	17.5739	34.3345	15.6835	38.6138	37.3125	8.6323	30.0512	12.7173	70.2058	77.5162	47.8663	101.466	14.584	4.76704	6.5013	99.3755	15.4247	20.1157	17.0361	17.2747	16.1208	21.3542	12.4566	12.1771	12.082
CRO_T105435	0.584879	0.510314	0.679163	0.543299	0.748968	0.551827	0.446704	0.186651	0.867979	0.139509	0.16191	0.220966	0.207422	0.0445069	0.114452	0.192112	0.120113	0.75196	0.126169	0.193305	0.109157	0.190138	0.297692	0.180043	0.046472	0	0	0	0	0.314716	0	0.0375849	0.0473072	0.12086	0.0687633	0.0452115	0.102645	0	0	0.210997	0	0.139611	0.105004	0.17279	0.354024	0.351932	0	0.102833	0.051507	0.153568	0.232185	0.17901	0.319224	0.201659	0	0	0.0385935	0.038976	0.130934	0.228048	0.316345	0	0.0556891	0.105554	0	0.506597	0.985601	0.804066	0.484715	0.222975	0.356802	0.338437	0.409095	0.362695	0.346179	0.348278	0.552588	0.353323	0.510544	0.524199	0.32731	0.403862
CRO_T105436	0	0	0	1.00346	0	0.203188	0	0.236813	0	1.02654	1.66484	1.70459	0	0	1.24766	0	1.33474	0.716958	0.539233	0	0.284252	0	0	0	0	0	0.561594	0.480026	0	0	0	0	0	0	0	0	0	0	0	0	0	0.559823	0.576752	0	0	0.994547	1.30222	0.824775	0.359178	0.543548	0.724152	0.319337	0	0.595189	0.427746	0.772851	0	0.430934	0	0	0	1.58181	0	0.578583	0	0.228829	0	0	0	0.747787	0	0.75038	0.596475	0.324922	0	0.15176	0.151457	0.293743	0.866989	0	0	0.683514
CRO_T105438	0	0	0.18348	0	1.27406	1.15259	0	0.372672	0.697809	0	0	0	0	0	0	0	0	0	0	0	0	0	0	0	0	0.379902	0	0	1.08342	0	0.383502	0	0	0	1.14807	0	0	0	0	0	0	0.806247	0	0	0	0.380287	0.333512	0.315078	0	0.338159	0	0	0	0	0.334225	0	0	0	0	0	0	0	0	0	0	0	0	0	0	0	0	0	0	0	0	0.270977	0	0	0	0	0	0
CRO_T105439	11.9343	10.5939	11.1152	8.18726	5.00868	4.96881	3.92538	7.59754	8.92109	15.2882	14.9293	15.332	15.8661	15.6504	14.75	12.465	13.3596	9.03936	11.5469	10.2887	10.9863	10.0558	10.9783	11.2424	13.5614	14.8316	15.1447	13.9608	17.5777	16.7835	12.2993	12.7667	12.5411	20.2659	17.6172	19.2207	17.1808	18.56	16.2668	17.784	20.1722	19.5886	14.2732	8.20946	5.28024	7.63857	10.7911	8.60277	13.3972	8.16934	14.8209	13.2431	6.64529	6.76012	8.53182	8.96815	16.0591	15.5242	12.661	8.95676	9.27468	12.6038	9.51239	14.3764	10.2956	6.62375	5.83408	8.14964	6.36192	6.64366	10.8999	14.9691	13.1251	10.2082	8.32846	8.29522	9.83377	10.2088	9.55726	10.431	10.3196	9.29725
CRO_T105440	0	0	0	0	0	0	0	0	0	0.101168	0	0	0	0	0	0	0	0	0	0	0	0	0	0	0	0	0	0	0	0	0	0	0	0	0	0	0	0	0	0	0	0	0.119772	0	0	0	0	0	0	0	0	0	0	0	0.133253	0	0	0	0	0	0	0	0	0	0.149587	0	0	0	0	0	0	0	0	0	0	0	0	0	0	0	0	0
CRO_T105441	0.0741452	0.114156	0	0	0	0	0	0	0	0	0	0.14643	0	0	0.0679931	0	0	0	0.0756458	0	0	0	0.159297	0.0816331	0	0	0	0	0	0	0	0.198484	0	0	0.115638	0.240006	0	0	0.214561	0	0.435132	0	0	0	0	0	0	0	0	0.128021	0	0	0	0	0	0	0	0	0	0.138345	0	0	0	0	0	0.0293306	0	0	0.0720501	0.106887	0	0	0.120421	0	0	0	0	0.0905393	0	0	0	0
CRO_T105443	0	0	0	0	0	0	0	0	0	0	0	0	0	0	0	0	0	0	0.19717	0	0.424745	0	0	0.347392	0	0.52472	0	0.141137	0	0	0	0	0	0	0	0	0	0	0	0	0	0.459334	0	0	0	0	0	0	0	0	0	0	0	6.43E-07	0	0	0	0	0	0	0	0.618424	0	0.638999	0	0	0	0	0	0	0	0	0	0	0	0	0	0	0	0	0	0
CRO_T105444	0	0	0	0	0	0	0	0	0	0	0	0	0	0.695668	0.156732	0.217529	0	0	0	0	0	0	0	0	0	0.527539	0	0	0.507482	0	0.819304	0.250677	0	0.261142	0	0	0	0	0.246507	0.539928	0	0	0.20108	0	0	0	0	0	0	0	0	0.186375	0	0	0	0	0	0	0	0	0.17575	1.2427	1.61381	0.725725	1.84517	0	0	0	0	0	0	0	0	0	0	0	0	0	0	0	0	0
CRO_T105445	0.0674361	0	0.0792866	0	0	0	0	0	0	0.0602589	0	0	0.0716869	0.060975	0	0.0726454	0	0	0	0.0424428	0	0	0	0	0	0	0	0	0	0	0	0	0	0	0	0.0968815	0	0	0	0	0.341958	0	0.0768428	0	0	0	0	0.0699654	0	0.161553	0	0.102611	0.166214	0	0.0726315	0	0	0.0841546	0.282989	0.185349	0	0	0	0	0	0	0	0	0	0	0.096977	0	0.0465677	0	0	0	0	0	0	0	0	0.0631852
CRO_T105446	91.1731	93.5169	58.0928	65.4466	44.088	48.0963	29.8116	50.8783	48.7469	199.233	192.838	183.987	102.968	105.871	96.3685	107.852	114.904	134.967	113.675	109.924	114.791	111.686	124.37	126.387	72.5651	60.3095	71.5925	60.9104	63.4138	69.8494	55.5852	65.1338	51.6575	68.0251	58.7998	59.8114	72.2576	55.9056	55.9751	54.9235	90.0223	67.3342	176.772	300.469	270.854	354.717	101.864	102.317	89.3213	151.912	251.484	255.829	372.525	369.328	75.5898	86.15	144.308	162.676	99.5456	96.5048	73.0347	119.147	120.948	152.297	163.323	42.5757	38.8299	53.316	48.9002	141.064	195.616	148.408	87.8703	81.0271	66.0903	71.134	73.3988	66.0691	68.4605	66.2329	54.383	64.2865
CRO_T105447	69.8697	85.4561	61.0311	51.2066	45.7135	42.5265	38.0026	59.2675	59.9401	85.261	82.6676	84.0815	97.1694	90.9203	88.4207	89.555	86.5726	65.3269	81.5086	90.5767	80.1025	83.5063	91.234	85.8046	80.7105	79.0396	88.9143	79.3701	74.1586	83.8578	71.06	81.6712	78.1335	77.2123	76.3078	90.6642	89.0542	74.4661	78.9766	74.0687	113.677	84.7665	90.3542	99.4586	80.3232	94.5302	90.8302	98.804	110.115	97.1471	112.218	125.977	70.8394	69.2305	70.8369	81.1778	88.4795	104.932	95.1635	70.6057	92.9045	101.518	93.2496	100.504	90.2983	50.417	56.3495	88.4949	58.8075	70.9387	76.4383	87.9231	83.234	60.1646	51.8194	52.5668	58.0032	50.6482	59.1858	53.868	60.2832	60.0531
CRO_T105448	0	0	0	0	0	0	0	0	0	0	0	0	0	0	0	0	0	0	0	0	0	0	0	0	0	0	0	0	0	0	0	0	0	0	0	0	0	0	0	0	0	0	0	0	0	0	0	0	0	0	0	0	0	0	0	0	0	0	0	0	0	0	0	0	0	0	0	0	0	0	0	0	0	0	0	0	0	0	0	0	0	0
CRO_T105449	44.4198	50.1093	40.2846	41.1465	29.8781	30.1109	21.0236	46.6338	51.6073	91.5977	80.7006	86.5584	74.7936	64.0741	58.8658	76.504	74.109	52.9282	68.2376	72.6039	60.6282	59.544	60.5321	60.0584	53.1936	53.0489	60.2259	49.129	50.0261	55.7652	59.1613	57.2908	54.7211	49.372	43.4709	74.2484	68.899	47.7046	45.3524	42.0607	77.3405	54.034	75.2886	49.4882	34.2592	35.5851	56.584	60.5731	78.1785	42.279	55.3634	56.7658	49.2151	38.4706	46.0805	51.7359	55.441	51.7562	57.0265	47.912	54.1924	53.5119	56.115	52.4758	61.2363	32.5679	35.6928	72.2225	51.067	53.5771	59.6466	78.1122	54.7901	39.445	38.8576	34.9472	38.583	34.9587	40.3456	38.0484	44.3862	40.9956
CRO_T105450	10.4801	11.8127	5.58182	8.05697	3.10082	3.58245	4.1913	8.10857	8.43346	2.17795	2.32369	2.21252	3.31999	3.61535	3.52778	2.43908	4.09121	4.1127	2.99596	1.79345	3.26722	3.43044	3.08758	3.85063	5.55572	5.74656	5.42736	6.34148	5.94315	7.02199	4.7658	6.3027	4.39441	9.70822	9.65616	10.5418	7.19467	7.76825	6.25534	5.20511	12.556	8.07716	2.48597	6.97371	8.47422	13.1543	5.6127	5.15256	5.77137	4.82946	10.7922	7.51433	5.6118	7.14065	4.64859	9.75228	7.90033	9.85298	6.31093	3.91498	6.54152	5.04991	2.33446	5.02381	2.10167	3.46335	2.96911	7.08067	4.3128	2.95321	6.79302	5.25485	5.1965	4.80496	5.32999	5.62315	5.04003	4.0761	6.41732	4.36523	5.5557	4.25017
CRO_T105452	1.347	1.33396	0.990057	0.838335	0.243706	1.0453	0	0	0.111999	1.75191	0.920399	0.931378	3.58955	3.87392	0	1.07645	0.829084	4.91697	0.835979	1.355	0.603751	0.940268	1.70122	0.222547	0	0	0	0.819849	0	0	0.746625	0	0	0.567997	0	0	0	0	0	0	0	0	2.59116	16.9129	10.1938	11.3119	2.37883	1.99759	0.876032	25.055	19.6082	19.9651	12.529	11.0877	2.99825	8.31346	6.58693	0.143929	0	2.12904	0	0	4.63E-08	0.000188421	0.583989	0.0559381	0	0.105446	0	0.188484	0	0	0	1.35922	0.493549	0.646155	0.216954	0.232804	0.65936	1.14824	1.71821	1.288
CRO_T105453	0	0	0	0	0	0	0	0	0	0	0	0	0	0	0	0	0	0	0	0	0	0	0	0	0	0	0	0	0	0	0	0	0	0	0	0	0	0	0	0	0	0	0	0	0	0	0	0	0	0	0.0987517	0	0	0	0	0	0	0	0	0	0	0	0	0	0	0	0	0	0	0	0	0	0	0	0	0	0	0	0	0	0	0
CRO_T105455	0	0	0	0	0	0	0	0	0	0	0	0	0	0	0	0	0	0	0	0	0	0	0	0	0	0	0	0	0	0	0	0	0	0	0	0	0	0	0	0	0	0	0	0	0	0	0	0	0	0	0	0	0	0	0	0	0	0	0	0	0	0	0	0	0	0	0	0	0	0	0	0	0	0	0	0	0	0	0	0	0	0
CRO_T105456	0.640747	0.493883	0.892016	2.08084	0	1.03009	0.165372	1.24126	0.512103	1.17906	1.72982	1.76086	1.29911	1.00001	0.362629	5.76942	7.73704	24.0458	7.36359	11.0977	7.60468	12.8884	7.70554	9.41231	2.25662	0	0.970989	0	1.16374	0.276482	1.81121	0.783868	0.327145	0	3.05307	9.24546	7.20553	2.18788	1.42263	1.5504	7.96369	0.973304	0.823506	9.67525	8.03803	16.6981	1.15019	1.29475	1.13018	8.84577	8.19158	8.59735	6.02304	13.2902	0	0	3.84352	2.24261	4.82423	5.24386	5.19001	4.38929	3.36662	1.16971	1.59867	10.6069	12.5033	16.1162	14.8637	2.7164	3.8224	3.24119	0.76394	1.60975	1.08003	0.542199	1.40627	0.482225	0.698199	0.709785	0.411497	0.564725
CRO_T105457	0	0	0	0	0	0.128408	0	0	0.13893	0	0	0.184024	0	0	0.171998	0	0	0	0	0	0	0	0	0	0	0	0	0	0	0	0	0	0	0	0	0	0	0	0	0	0	0	0	0	0	0	0	0	0	0	0	0	0	0	0	0	0	0	0	0	0	0	0	0	0	0.0643641	0	0	0	0	0.352547	0	0	0	0	0	0	0	0	0	0	0
CRO_T105460	13.6558	13.4999	9.1299	10.2577	3.82374	3.91849	6.49927	11.88	13.3416	4.2298	3.40461	4.58468	9.19818	8.8399	8.4972	14.4409	14.6463	13.4852	15.2353	13.9016	14.9772	11.9253	12.4512	13.2882	8.52772	8.22727	7.54651	9.43056	11.837	11.0737	8.79693	6.68706	6.07831	14.3844	12.8818	16.0234	11.6527	11.9611	11.9412	17.1693	22.1885	13.707	10.1198	7.20969	4.64742	5.44822	13.8969	14.5641	15.5671	5.22538	5.40183	5.57314	5.76595	7.1666	14.0849	17.7705	21.5663	18.2821	21.6632	13.0752	21.9601	18.6512	8.52412	20.3021	8.29314	3.66023	4.18307	5.45161	5.21318	3.90147	8.56929	7.57058	20.2715	8.37819	7.0319	8.71618	9.14411	7.4165	9.19111	8.60045	9.1328	8.16591
CRO_T105462	0	0	0	0	0.0426333	0	0	0	0	0	0	0	0	0	0.104378	0	0	0	0	0	0	0	0	0	0	0	0	0	0	0	0	0	0	0.0865498	0	0	0	0	0	0	0	0	0.156834	0	0	0	0	0	0	0	0	0	0	0	0	0	0.243966	0	0	0	0	0	0	0	0	0.0517379	0.167354	0	0.0841057	0	0	0	0	0	0	0	0	0	0	0	0	0
CRO_T105463	0	0	0	0	0	0	0	0	0.103258	0	0	0	0	0	0	0	0	0	0	0	0	0	0	0	0	0	0	0	0	0	0	0	0	0	0	0	0	0	0	0	0	0	0	0	0	0	0	0	0	0	0	0	0	0	0	0	0	0	0	0	0	0	0	0	0	0	0	0	0	0	0	0	0	0	0	0	0	0	0	0	0	0.100572
CRO_T105465	0	0	0	0	0	0	0	0	0	0	0	0.527767	0	0	0	0	0	1.27673	0	0	0	0	0	0.514649	0	0	0	0	0	0.741686	0	0	0	0	0	0	0	0	0	0	0	0	0	0	0	0	0	0	0	0	0	0	0	0	0	1.03888	0	0	0	0	0	0	0	0	0	0	0	0	0	0	0	0	0	0	0	0	0	0	0	0	0	0
CRO_T105466	0.095509	0	0	0	0	0	0	0	0	0	0	0	0	0	0	0	0	0.688963	0	0	0	0	0	0	0	0	0	0	0	0	0	0	0	0	0	0	0	0	0	0	0	0	0	2.53631	1.07376	1.42449	0	0	0	1.08746	1.6867	2.0352	0.878042	0.908652	0	0	0	0	0	0	0.243104	0	0	0	0	0.0489145	0.0916965	0	0	0	0	0	0	0	0	0	0	0	0	0	0	0
CRO_T105467	27.0469	26.2764	28.213	9.45927	16.0866	19.2817	15.8459	20.7002	12.9819	49.4128	45.2029	54.8805	38.1975	34.0356	29.0297	26.8209	23.1063	37.2694	24.8307	31.0777	26.3118	23.6744	29.6528	25.6693	32.5486	26.9489	32.2913	34.1796	38.1324	35.6165	22.0024	24.6427	20.5051	30.6637	27.7859	36.2015	31.1231	29.4787	28.0719	30.026	20.9606	24.569	35.3623	23.5452	21.6983	32.7949	23.4171	25.2959	19.8969	27.6196	33.644	32.8721	20.4018	19.1695	22.3495	15.7604	25.5126	22.4379	24.9092	14.5616	21.0876	14.5806	17.9803	17.7645	16.8795	8.69381	10.2836	20.5103	10.3276	29.8271	29.1003	37.6537	24.1978	14.1072	11.476	13.4523	12.2015	14.1466	13.437	12.8158	9.47064	12.0231
CRO_T105468	25.3342	26.1671	25.8688	22.8753	14.2804	13.819	12.8666	18.8466	24.1913	52.5441	53.9282	54.2053	40.0811	38.3165	33.8373	27.0087	26.2783	20.318	27.1003	31.414	25.9674	26.136	28.5026	29.2023	20.8116	22.6058	28.0834	20.56	23.8726	26.2171	20.1517	23.9917	19.323	17.9737	17.1359	22.8859	16.9537	14.4925	16.6052	19.3669	26.1709	19.108	49.4408	32.802	31.5015	41.5145	30.5873	33.2198	31.5365	30.6152	48.6948	46.1996	22.1544	27.2962	23.8527	31.2109	34.0455	25.0819	32.7153	27.9814	33.4256	25.4075	26.6331	27.7628	27.5113	8.93502	9.89864	20.6395	13.3118	18.6554	24.9671	24.3962	22.9224	18.906	15.858	18.3252	18.6691	16.3842	19.1532	19.2	22.6655	17.3224
CRO_T105469	6.49899	5.79811	6.69195	7.69414	3.91534	3.09671	2.994	4.57467	6.81674	19.8745	23.0717	29.1808	10.0694	12.5351	13.3491	4.20692	6.80043	5.36656	6.16349	3.69285	5.36356	8.58671	6.31794	5.4201	11.3782	10.7032	12.5897	8.31539	5.65522	6.83478	4.87202	17.0756	15.1617	8.44454	8.10702	5.59033	8.21108	8.78486	6.99122	6.58126	6.05514	5.70453	9.12348	14.0377	5.31889	7.60073	3.09621	6.72349	3.65998	13.0904	11.5901	15.1199	3.71459	6.67139	3.92281	2.75634	1.34088	7.90409	3.9025	3.20648	6.15566	11.2829	9.92649	9.43311	9.20842	6.01007	4.01653	3.31549	4.78669	8.37242	5.92471	8.40762	9.97644	10.225	5.97169	8.66647	6.49965	5.07195	6.76863	11.0779	5.85211	8.67125
CRO_T105471	0	0	0	0	0	0	0	0	0	0	0	0	0	0	0	0	0	0	0	0	0	0	0	0	0	0	0	0	0	0	0	0	0	0	0	0	0	0	0	0	0	0	0	0	0	0	0	0	0	0	0	0	0	0	0	0	0	0	0	0	0	0	0	0	0	0	0	0.0719846	0	0	0	0	0	0	0	0	0	0	0	0	0	0
CRO_T105472	0	0.35266	0	0	0	0	0.37047	0	0	0	0	0	0	0	0	0	0	1.12338	0.524794	0	0	0	0	1.23757	0	0	0	0	0	0	0	0	0	0	0	0	0	0	0	0	0	0	0	0	0	0.656238	0	0	0	0	0	0	0	0	0	0	0.578849	0	0	0	1.71147	0	0	0	0	0.115469	0.429618	0.257331	0	0	0	0	0	1.20611	0.346772	0	0	0.363967	0	0.79247	1.08271	0
CRO_T105473	0	0	0	0	0	0	0	0	0	0	0	0	0	0	0	0	0	0	0	0	0	0	0	0	0	0	0	0	0	0	0	0	0	0	0	0	0	0	0	0	0	0	0	0	0	0	0	0	0	0	0	0	0	0.715115	0	0	0	0	0	0	0	0	0	0	0	0.106914	0	0	0	0	0	0	0	0	0	0	0	0	0	0	0	0
CRO_T105474	0.687193	0.0642857	0.286306	0	0.235263	0.126025	0.673435	0.212964	0.144556	0	0	0.0758802	0	0.153436	0	0	0	0	0	0	0	0	0	0	0	0	0	0	0.111945	0	0.464668	0	0	0	0	0.243675	0	0	0	0	0	0.245418	0	0	0.0892724	0	0.220614	0	0	0	0	0	0	0	0	0	0	0	0	0	0	0	0	0	0	0.0631355	0.0794518	0.0460713	0	0	0.117031	0.156907	0.0495963	0	0.0597248	0.0700456	0.0680792	0.124114	0	0	0	0.0730838
CRO_T105475	0	0	0	0	0	0.0317855	0	0	0	0.0566923	0	0	0	0	0	0.065	0	0	0.030618	0.037699	0	0	0	0	0.735796	0.69563	0.372188	0.239483	0.166821	0	0.174167	0.373054	0.283655	0.427602	0.966206	0.182112	0	0	0	0	0	0	0.0608175	5.37405	6.54502	5.22692	0.476331	0.0643149	0	5.00545	5.49135	6.24744	5.40649	7.02935	0.132746	0.31006	0.141752	0.0670886	0	0	0	0.110327	0	0	0	0.0158276	0	0	0	0.993141	1.32779	1.06605	0	0.107239	0.0461145	0.0540979	0	0.0957893	0.0522746	0	0.0580873	0.11292
CRO_T105476	74.4669	92.0117	52.2128	69.2933	89.032	73.1546	49.9048	83.7169	63.1766	114.435	97.6532	109.153	96.604	93.6632	96.2243	56.4027	58.4757	46.5531	80.1823	76.6948	79.9045	62.8399	66.3145	80.2993	94.2821	95.9317	99.4266	78.0192	70.2043	66.7812	80.1517	78.8509	81.4454	60.2369	57.301	79.9407	69.1493	57.3108	55.1977	60.0013	63.1656	55.1584	111.725	64.4989	69.8338	70.3885	110.199	95.271	66.8023	89.9901	106.754	108.117	60.4174	68.1071	104.047	150.599	65.5193	74.1281	57.6063	64.4858	62.058	66.0705	57.0259	63.7174	47.8547	23.8215	21.421	44.6466	32.5667	88.4263	109.002	87.0641	35.1526	56.32	54.4559	51.1377	60.7768	49.6366	58.8538	47.2266	54.3134	47.7054
CRO_T105477	64.087	40.5784	88.7163	74.5934	18.7775	14.1482	9.02929	49.3376	56.9233	22.8269	19.2583	18.9631	56.2876	51.9902	35.393	45.6147	45.026	48.2459	37.8193	57.7995	36.2195	53.9261	55.3967	41.9862	64.708	53.4271	61.7047	167.577	197.699	177.812	90.9859	104.774	108.546	276.896	266.389	88.5679	47.1608	235.049	274.039	289.583	210.809	305.233	22.8437	2.26089	1.94107	1.78763	45.768	46.4356	29.8723	4.31616	5.62871	8.93559	2.22806	0.738941	25.954	51.6232	62.6296	53.6806	96.1051	56.2098	34.6493	29.3579	8.03707	42.0077	9.95909	30.003	10.7225	10.5616	48.4371	23.2272	26.8993	35.3638	58.1588	53.6548	47.8761	46.2901	45.7385	49.0418	47.2748	51.0153	39.5618	43.3813
CRO_T105478	32.8757	47.9538	31.3663	83.2065	57.1355	59.1579	19.1293	83.4035	91.7152	62.521	61.2868	63.0948	69.3845	63.4626	61.4158	33.8395	35.9962	30.5886	40.6484	38.9724	32.752	35.126	40.5373	31.4351	63.0193	68.3172	54.0543	39.5477	43.1645	40.3017	61.571	66.6125	59.5973	36.8386	39.6156	23.2649	31.358	38.8166	41.8352	37.4932	31.9138	38.6112	46.2538	48.6638	50.0918	61.4118	57.624	57.4157	60.1315	33.5636	33.5382	37.3976	39.2151	38.1247	63.1881	48.2569	25.5528	39.3236	24.6786	23.1608	25.3035	33.4482	33.6325	30.0832	32.725	23.6778	22.1232	24.4914	17.4747	49.938	57.9434	47.9243	20.8667	54.1451	57.1632	49.9398	40.4764	62.8942	54.4731	54.6318	52.3444	54.6807
CRO_T105479	13.7147	15.7293	10.4015	5.72331	10.2297	14.9275	16.6078	22.1762	17.1805	0.874483	0.766504	0.763379	1.63422	1.50259	1.32065	15.9266	20.3602	32.7158	18.9107	29.1238	19.0794	35.2943	29.0418	28.0263	1.94898	1.20125	2.16639	1.26992	0.967809	0.839108	0.463129	1.4925	1.10994	0.546745	2.35683	0.865199	1.74577	0.383723	0.607385	0.841	0.678043	1.16332	1.0294	7.80729	3.96431	6.40375	1.56324	1.91546	3.84397	5.33501	8.88338	5.32366	3.35357	3.02888	2.16087	1.11614	3.86407	3.18392	4.88981	0.928075	4.21293	2.85812	2.46726	0.979812	0.95165	3.08637	4.49975	4.68367	2.2654	2.06261	1.64737	1.42515	7.07611	1.08392	0.932295	0.460477	0.727165	1.37611	1.16801	0.569275	0.804675	0.901041
CRO_T105480	0	0	0	0.046902	0	0	0	0.0646848	0	0	0	0	0	0	0	0	0	0.401196	0	0	0	0	0	0	0	0	0	0	0	0	0	0	0	0	0	0	0	0	0	0	0	0	0	0	0	0	0	0	0	0	0	0	0	0	0	0	0	0	0	0	0	0	0	0	0	0	0	0	0	0	0	0	0	0	0.0862135	0	0	0	0	0	0	0
CRO_T105481	6.57825	7.15324	5.273	3.94156	4.54711	4.01966	2.60765	4.95721	5.31691	14.1077	15.3828	15.6622	14.7359	14.6519	13.0032	13.263	14.1824	16.2425	12.1406	13.1201	11.2968	13.9093	16.433	15.6848	6.76619	8.24984	7.14437	9.03906	7.55557	9.30751	4.10229	8.05217	6.55941	7.85748	9.36583	15.6699	11.7956	6.20707	6.6992	5.79897	17.2371	6.96977	13.1787	25.648	28.0152	35.2067	11.3897	10.8607	9.21128	20.021	25.5675	27.2404	21.4214	29.2131	6.82041	10.4924	27.7495	15.2097	16.1433	13.4349	23.612	11.9345	10.0135	12.7508	9.27104	7.51926	5.79951	13.0911	8.95332	6.5074	8.5215	8.76259	12.8888	5.20511	4.09623	4.80649	5.33714	4.53869	4.91774	4.55873	5.64747	4.34295
CRO_T105482	7.33307	6.56582	1.3864	7.1344	3.90491	3.37409	6.50504	4.43111	6.55655	6.60622	9.1491	8.45776	13.4583	8.93847	10.0306	0.0334181	5.49E-09	0	1.91E-05	0	1.57392	0.0506534	0.0746744	1.51256	6.93116	5.44343	0	7.48233	10.4206	12.7623	0	0.0199019	6.67209	4.49158	1.95232	14.1524	0.191766	5.73718	2.19446	4.1028	29.1415	2.09272	19.2222	0.883771	2.45747	0.852718	3.82263	0.000219829	1.08315	0.00276222	0	7.83E-05	0.0512514	0.74719	6.48659	9.92976	0.729257	7.7961	4.32071	2.84427	1.94311	3.43363	0.116764	0.000808015	1.82204	0.38938	0.211634	0.728222	0.201474	3.08998	5.00491	3.80273	0	3.49351	3.05923	2.98043	5.16061	3.77102	3.24454	4.71569	5.1106	3.9563
CRO_T105483	27.6427	30.9308	8.78601	30.874	9.8879	12.1614	30.3197	26.928	33.0787	38.0031	36.4198	31.6763	22.895	33.1731	32.1329	2.64619	1.07789	5.38579	1.70379	1.48335	2.475	1.53518	1.37E-09	3.10972	11.3935	7.16376	3.27582	5.84053	21.1643	21.9504	0	2.58224	9.83745	10.0748	1.04846	4.2391	6.39774	4.62526	0	0.0365234	12.0898	4.69186	52.579	0.579745	0.626926	0.665529	5.42687	5.24687	1.71394	2.15632	0.719713	1.64332	2.04887	5.20E-06	12.5258	13.4893	3.90911	11.0365	3.34204	2.41286	6.64215	7.97E-08	0.480165	1.3441	3.91E-08	0.893623	0.530976	1.25807	1.11586	7.04523	16.6882	12.9248	2.82975	14.0114	17.6419	20.9313	16.27	15.2999	11.7878	12.125	12.3709	14.7515
CRO_T105484	26.0781	28.7134	4.53296	20.3849	31.8813	50.5951	45.4634	22.4263	47.957	39.5804	30.6358	32.7144	28.6373	27.2904	28.6528	0	0	1.22351	0	0	0.59009	1.02156	0	0	12.093	16.4168	7.77859	15.4398	24.7664	24.9707	0.98985	1.11223	0	6.15583	4.96608	19.5405	0	3.10938	4.30404	8.44048	38.4167	1.70949	40.9021	1.12324	0.622932	0.711686	4.82145	10.6464	3.01E-05	0.631951	1.5688	0	0.325208	1.27106	22.9509	23.96	0	9.95931	0	0	0	0.565823	0.434162	0	0.755873	0	0	0	0.508042	20.1185	14.3464	7.31723	0	15.1474	27.6269	27.2131	16.0625	17.5116	20.1737	13.8702	21.3151	16.5061
CRO_T105485	1.72602	0.337656	1.67277	0.75822	0.552821	0.0718322	0.781616	0.477502	0.64124	0.234245	0.461058	0.64651	0.167057	0.395945	0.524332	0	0	0.122295	0.0348191	0	0	0	0	0	0	0.0889485	0	0.820571	1.72141	0.964435	0	0	0	0	0.0931709	3.30774	0	0	0	0.0902224	2.6386	0	1.02441	0	0	0	0	0.0872208	0.303994	0	0	0.0813547	0	0	0.323353	0.153947	0	0	0	0	0	0	0	0	0	0.0527646	0	0.0778097	0.0689344	0.484022	0.381441	0.132159	0.0411058	0.140801	0.229418	0.203207	0.389363	0.1744	0.190273	0.458704	0.221511	0.272594
CRO_T105486	0.096988	0.306723	0	0	0.123965	0	0.442514	0	0	0	0	0.172948	0.161842	0.180534	0	2.23651	2.40545	0.378628	1.08592	1.91942	2.90122	6.23996	3.39805	3.99002	0	0	0	0	0	0.244099	0	0	0	0	0.809862	0	0	0	0	0	0	0	0.0608833	0.257539	0.233086	0.593115	0	0.406597	0.601063	0	0.863767	0.20869	0	0.3042	0.212493	0	1.19139	1.10803	0.749733	0	0.542164	1.48833	0	0	0.294464	0.0509496	0	0	0.0908098	0	0	0	0	0	0	0	0	0	0	0	0	0
CRO_T105487	1.16557	0.796743	0.376265	0.473639	0.305334	0.582017	1.98448	0	0.552375	0.394722	0.390934	0.284718	0.223374	0.0878974	0.659749	4.39635	4.47909	0.680127	4.43881	6.09547	4.96633	7.1473	4.05849	5.61811	0	0.369967	0	1.69296	0.250719	0.223528	0	0.524105	0.403172	0	0.450373	0.128321	0	0	0.230502	0.125451	0.458632	0.169084	0.727064	1.57781	1.40015	1.58607	0.436283	0	2.41203	0.0751341	3.0016	1.76951	0.268876	0	0	0.285259	3.67488	0.23801	1.98439	0.749597	1.87295	1.73588	0.707419	0	0.832633	0.291415	0.396126	0.472529	0.136112	0	0	0.180308	0.34976	0	0	0	0.0917171	0	0	0	0	0
CRO_T105488	0	0	0	0	0	0	0	0	0.273463	0.985859	1.52693	1.37478	1.30053	1.39827	1.29834	0	0	0	0	0	0	0	0	0	0	0	0	0.280642	2.95288	1.94605	0	0	0	0	0	0	0	0	0	1.27498	0	0.990801	0.794311	0	0	0	0	0	0	0	0	0	0	0	0	0	0	0.286766	0	1.07816	0	0	0	0	0	0	0	0	0	0	0	0	0	0	0	0.235374	0.229176	0	0	0.230826	0	0.245313
CRO_T105489	11.9403	5.9425	2.78061	7.70377	4.10768	2.71813	2.75633	3.63173	4.7082	104.439	99.7504	111.105	105.274	105.268	117.869	0	0	0	0	0	0	0	0	0	16.9825	24.5633	12.2402	108.81	203.118	178.364	0	0	0	30.4162	12.1668	11.6634	1.76574	18.9128	8.11184	31.843	32.2157	14.1342	102.113	0	0	0	10.9107	12.9439	2.48589	0	0.290524	0.221719	0	0	18.2014	14.038	0.224622	15.2273	0	0	0	0	0.301356	0	0	0	0	0	0	3.33014	6.14874	9.26001	0	2.69035	6.65364	8.15558	8.63734	4.03019	3.50069	4.98264	10.3196	5.66345
CRO_T105490	0	0.170043	0	0	0	0	0	0.138187	0	3.16016	2.35016	2.58822	1.9147	1.69591	1.69644	0	0	0	0	0	0	0	0	0	0	0.288556	1.23646	0.530795	1.09959	1.05163	0	0	0	0	0	0.909364	0	0.296609	0	0	1.0786	0	1.3313	0.447869	0	0	0	0	0	0	0.310628	0	0.26143	0	0.244241	0	0	0.492987	0	0	0	0	0	0	0	0	0	0	0	0.220179	0	0	0	0	0	0.378749	0.184126	0	0.182928	0	0	0.197254
CRO_T105491	0	0	0.203422	0	0.202112	0	0	0	0	0.302696	0	0	1.40993	0	0	0	0	0	0	0	0.358175	0	0	0.294085	0	0	0	0	0	0	0	0	0	0	0	0	0	0	0	0	0	0	0.366035	0.348187	0	0.439896	0	0	0	0.39187	0	0.375031	0	0	0	0	0.388019	0	0	0	0	0.699646	0	0	0	0	0	0.190579	0	0	0	0	0	0	0	0	0	0	0	0	0	0
CRO_T105492	7.56885	8.21279	3.55021	4.49625	2.81552	2.96071	2.86088	6.59918	11.0407	5.37671	5.2054	4.29647	9.5636	7.20332	8.37608	2.88035	4.19782	10.427	4.4154	4.4755	4.09172	3.51742	6.11761	4.74666	0.346133	1.31921	1.73691	4.726	2.84415	2.93955	2.40186	2.81881	1.45117	8.36763	9.93484	5.46108	11.683	8.43477	12.0951	8.44003	6.08541	10.3457	1.87698	4.28358	8.53492	2.81603	4.47471	4.95615	2.15168	6.94452	8.64209	6.7261	5.75935	3.5501	1.28825	2.34125	3.35975	1.52663	2.78895	6.2175	7.36314	1.58615	4.04148	5.80143	4.82906	16.8298	16.2224	14.209	16.7258	2.81074	3.90333	1.2416	9.34594	3.22838	3.58133	2.56116	3.62678	1.66066	5.62659	2.51176	1.9104	5.82468
CRO_T105494	5.83763	6.2526	4.04528	2.50271	3.75863	3.62839	3.81607	7.67241	5.06863	35.2076	29.9146	35.3902	17.4334	14.0239	14.0349	9.84611	11.246	8.84215	11.7907	12.5654	9.66006	13.2013	12.1238	12.6982	5.67851	6.05958	6.41012	7.58418	6.26343	8.05965	4.10261	5.42152	6.21412	13.9835	12.3003	19.4425	21.9782	18.5308	17.7849	12.215	8.00728	18.6722	31.7486	8.21217	5.3714	8.4253	11.7535	11.6682	19.0425	7.65413	15.7939	17.9771	4.74223	6.23153	7.78486	10.1975	16.8953	17.6844	10.1882	8.40389	11.17	9.05712	11.583	9.08557	12.8437	4.87179	6.07286	10.0823	8.56166	5.09164	5.6134	6.6586	9.84314	4.30249	4.2674	4.47792	4.6414	4.30601	6.06684	4.3923	5.57509	5.78476
CRO_T105495	12.2707	3.06977	3.80932	3.35359	10.4681	13.1639	7.97704	7.66868	10.3934	10.9728	9.43888	8.58351	4.9088	5.43728	4.22829	2.83113	5.59773	10.9315	2.94426	3.57682	2.31865	4.16124	3.627	4.62003	3.0587	0.290995	0.919064	6.25627	11.0269	8.38205	2.08313	0.24586	1.90347	1.42747	2.03412	8.02785	3.07356	2.70539	1.08452	2.35848	4.25873	1.85511	7.60899	0.792746	2.20334	0.547847	1.76782	2.04257	3.33584	0.712846	1.12118	2.79706	0.793216	2.60747	5.56761	3.85998	0.484982	2.54093	0.468825	0	0.841711	1.54937	0.357242	0	0.314799	1.66573	0.870654	5.08626	2.99791	5.32169	2.85586	3.85695	3.57785	1.99761	4.01606	4.92314	3.56737	3.65731	3.97059	7.32082	7.32291	6.42621
CRO_T105496	8.84724	7.28702	6.11203	7.65913	7.78624	12.6498	11.6684	6.05267	11.7187	26.5953	20.388	19.4518	15.0053	19.5727	16.5927	2.56619	2.41883	2.9448	1.85971	2.93931	8.24E-07	1.49447	2.22063	1.36618	8.64074	5.35444	10.6275	18.6949	29.7066	26.0122	5.18229	5.51831	0	3.96422	5.23114	14.7206	3.106	3.4982	2.79727	11.0253	29.3942	5.43199	17.9121	1.54824	4.06E-09	1.80304	2.78565	4.6882	4.22877	2.85118	1.74691	3.00982	1.55173	4.41E-07	8.78168	5.24794	3.43199	1.58364	0	1.27E-09	1.84019	1.76E-07	1.6111	2.66444	1.83E-08	0.393093	0.662683	0.657343	0.982674	7.03957	6.51697	4.4958	2.33834	4.94049	6.30069	6.91892	4.81949	3.23372	5.3766	5.91836	6.3954	6.2526
CRO_T105497	37.6903	51.0949	17.9879	39.65	52.8413	77.9783	91.4881	50.7668	70.3363	78.9803	80.6578	79.1881	71.1934	87.8439	86.8424	1.965	0.907476	0	1.05742	1.31048	0	0	0.492822	0.90352	17.4059	16.4036	9.16073	31.1062	62.1485	47.7277	8.20424	0.496877	3.11331	4.8548	4.10273	31.1564	1.28552	5.28536	0	23.2506	77.6516	2.23899	35.0397	0	0	0	9.12985	2.16074	6.67995	0	0	2.48911	0	0	41.9287	16.505	0.884136	11.9869	1.46381	0	0	0	0	0	0	0.245466	0	0.409161	6.90E-09	34.7416	21.7619	16.1616	0.614604	23.6531	26.4457	34.9149	23.9154	17.7834	18.6275	35.9367	12.5334	27.6008
CRO_T105498	7.31529	5.76549	4.78734	6.60933	4.36737	4.25452	6.74029	5.43419	6.52604	33.2024	25.7355	37.1032	26.4413	16.6556	17.0119	3.85334	5.2895	5.34418	2.52859	3.61723	1.58744	2.8971	4.71977	3.65471	13.7171	11.1835	19.7875	14.4857	17.6891	16.9074	9.07281	10.9283	2.65386	1.50861	9.79082	13.0341	0	4.18639	5.82475	16.598	15.998	2.03896	8.64658	2.78324	3.00107	1.93039	5.177	2.34401	5.84825	3.40028	0.696401	1.55571	0.651713	2.9788	9.17127	13.0593	3.60755	1.87608	6.96546	6.54861	3.56213	3.10129	0.813491	2.77939	2.37857	0.779407	1.53985	0.874748	0.896033	3.6426	3.44549	3.70808	3.78653	4.07604	3.25991	3.17944	1.92671	3.61247	4.28647	4.11792	2.24925	1.34104
CRO_T105499	0	0	0	0	0	0	0	0	0	0	0	0	0	0	0	0	0	0	0	0	0	0	0	0	0	0	0	0	0	0	0	0	0	0	0	0	0	0	0	0	0	0	0	0	0	0	0	0.14114	0	0	0	0	0	0	0	0	0	0	0	0	0	0	0	0	0	0	0.0629427	0	0	0	0	0	0.0799634	0	0.10681	0	0	0	0	0	0	0
CRO_T105500	0	0	0	0	0	0	0	0	0	0	0	0	0	0	0	0	0	0	0	0	0	0	0	0	0	0	0	0	0	0	0	0	0	0	0	0	0	0	0	0	0	0	0	0	0	0	0	0	0	0	0	0	0	0	0	0	0	0	0	0	0	0	0	0	0	0	0	0	0	0	0	0	0	0	0	0	0	0	0	0	0	0
CRO_T105501	0	0	0	0	0	0	0	0	0	0	0	0	0	0	0	0	0	0	0	0	0	0	0	0	0	0	0	0	0	0	0	0	0	0	0	0	0	0	0	0	0	0	0	4.60873	1.27331	0.727827	0	0	0	2.59347	5.54922	8.68708	0.666938	1.74228	0	0	0	0	0	0	0	0	0	0	0	0	0	0	0	0	0	0	0	0	0	0	0	0	0	0	0	0
CRO_T105502	111.743	32.474	217.343	23.3307	649.51	997.882	15.3293	21.3132	19.1274	0.492561	0.34435	0.559989	0.597744	0.572396	0.591519	0	0.0905907	0	0.156494	0.144078	0.163354	0	0.0744431	0	1.02632	1.2974	1.15093	5.02108	14.8094	12.5043	1.95243	2.32475	2.84525	0.843867	0	0.785281	0	0	0.201011	0	0	0.566195	2.62553	0.235282	0.0862825	0.199081	14.3143	91.4488	12.8334	0.440302	0.108089	0.251013	0.0911217	0	11.24	32.7246	0	8.35868	0.111478	0	0	0	0	0	0	0	0	0	0.0367909	190.018	2.9623	124.394	0.286567	12.7508	18.8063	32.1322	14.5561	10.9759	23.8129	163.101	180.558	177.367
CRO_T105503	0.205352	0.320087	0	0	0.241107	0	0.158082	0.242826	0.689453	0.307292	1.04246	0.922414	0.578323	0	0.570008	0.644182	1.14966	5.10017	0.605106	0.629389	0.645317	0.497046	0.951595	0.516284	1.82195	0.484836	0.51622	0	0.927194	0.219295	0.728231	0.627047	0	0.960284	0.245379	0.504644	0.569621	0	0	0	0.924704	0.524323	0.219015	0	0	0.281093	0	0	0.398443	0.751244	0	0.717561	0	0.336026	0	0	0	0	0.295375	0.297753	0.557831	0.422259	1.29955	0	0	0.0551697	0.103667	1.22117	0.63697	0.213064	0.300492	0	0.364269	0.385073	0	0	1.13553	0.692545	0.187996	0	0	0.40541
CRO_T105504	37.0744	32.9839	32.573	22.1378	45.9766	39.4324	38.0237	33.5344	38.8001	28.2475	31.3494	31.643	29.0388	31.0771	29.8005	36.3867	40.0547	46.4958	44.2662	43.0247	38.817	52.0235	52.8417	49.2618	31.6393	23.6712	23.6353	24.8326	27.8921	29.7211	20.9189	22.4264	26.7577	37.2072	29.3423	61.1948	55.5632	35.9108	42.4317	29.861	57.4264	39.2628	43.008	16.3168	16.1824	16.3209	33.3435	33.9337	45.0169	25.2955	40.2389	33.3629	20.5166	13.3713	23.5674	25.8356	26.6329	32.8498	55.3111	40.5833	69.5554	39.9067	37.4577	38.6952	25.8951	81.6124	85.4985	144.438	117.477	29.2099	26.9305	33.8806	62.041	20.8245	23.8514	21.5666	26.2389	21.3511	30.4768	26.2894	27.0619	28.3663
CRO_T105505	0	0	0	0	0	0	0	0	0	0	0	0	0	0	0	0	0	0	0	0	0	0	0	0	0	0	0	0	0	0	0	0	0	0	0	0	0	0	0	0	0	0	0	0	0	0	0	0	0	0	0	0	0	0	0	0	0	0	0	0	0	0	0	0	0	0	0	0	0	0	0	0	0	0	0	0	0	0	0	0	0	0
CRO_T105506	0	0	0	0	0	0	0	0	0	0	0	0.349328	0	0	0	1.37815	0	0	0.101027	0.310118	0.340517	0	0.133206	0	0	0	0	0	0	0	0	0	0	0	0	0	0	0	0	0	0	0.402016	0	0.608884	0.316381	0.291352	0	0	0	0.260721	0	0.209218	0	0	0	0.40836	0	0	0	0	0	0.680483	0	0	0	0	0	0	0	0	0	0	0	0	0	0	0	0	0	0	0	0
CRO_T105507	129.491	110.271	110.156	75.6297	127.395	121.927	124.715	72.1452	77.5605	67.2873	66.419	70.2883	73.2565	68.7972	71.9017	54.9567	54.4195	48.9681	59.8621	46.1984	55.4173	62.6632	57.6037	60.6729	101.039	88.8572	86.8664	67.114	63.38	65.7191	74.8567	81.7593	81.5767	50.6077	49.4262	60.4779	66.3582	49.6738	50.1643	43.3328	51.3969	54.5717	71.3929	28.5845	27.9531	26.2233	83.1099	97.9988	96.4395	33.3481	43.394	55.7708	26.5891	19.5984	89.0595	79.1892	23.7975	54.9975	56.1112	29.7128	54.6748	55.0753	172.358	77.7117	175.5	30.3572	37.7549	36.8333	25.8307	114.367	77.4062	81.1919	29.8864	86.651	83.5357	79.5349	84.848	100.296	71.0856	75.4102	66.692	77.5291
CRO_T105509	0	0	0	0.0626127	0	0	0	0.0835747	0.0772346	0	0	0	0	0	0	0	0	0	0.133272	0	0	0	0	0	0	0.358093	0	0	0	0	0	0	0	0	0	0	0	0	0	0	0	0	0	0	0	0	0	0	0.129116	0	0	0	0	0	0	0	0	0	0	0	0	0	0	0	0	0	0	0	0	0.128574	0	0	0	0	0	0	0	0.113609	0	0	0	0
CRO_T105511	0	0	0	0	0	0	0	0	0	0	0	0	0	0	0	0	0	0	0	0	0	0	0	0	0	0	0	0	0	0	0	0	0	0	0	0	0	0	0	0	0	0	0	0	0	0	0	0	0	0	0	0	0	0.16721	0	0	0	0	0	0	0	0	0	0	0	0	0.0590358	0	0	0	0	0	0	0	0.0924472	0	0	0	0	0	0	0
CRO_T105512	0	0	0	0	0	0	0	0	0	0	0	0	0	0	0	0	0	0	0	0	0	0	0	0	0	0	0	0	0	0	0	0	0	0	0	0	0	0	0	0	0	0	0	0	0	0	0	0	0	0	0	0	0	0	0	0	0	0	0	0	0	0	0	0	0	0	0	0	0.0588142	0	0	0	0	0	0	0	0	0	0	0	0	0
CRO_T105513	0.16229	0.214402	0.189668	0.0548001	0.558754	0.957732	0.610915	0.764977	0.660351	0.406409	0.184492	0.0808072	3.24994	3.55301	3.35494	1.47195	1.45397	1.87474	1.15673	1.10058	1.49884	1.22982	0.794023	1.41475	1.01721	0.500505	0.799696	12.289	10.9944	13.9469	20.5283	21.2196	24.8218	23.8572	24.5829	0.476311	0.147893	15.9724	30.7193	20.2269	0.514748	26.5576	2.32966	0.68967	0.363897	0.299631	1.05977	0.592057	1.39193	1.51246	1.17932	1.28221	0.276852	0.274028	0.195964	0.682142	12.0117	3.45284	2.75423	10.494	2.28406	5.81583	0.375467	4.70348	0.659602	0.302138	0.104936	1.46101	0.435362	1.07557	0.435968	0.115412	50.4191	0.553233	0.150149	0.205587	1.11275	0.415579	0.539222	0.203678	0.343173	0.245323
CRO_T105514	0	0	0	0	0	0	0	0	0	0	0	0	0	0	0	0	0	0	0	0	0	0	0	0	0	0	0	0	0	0	0	0	0	0	0	0	0	0	0	0	0	0	0	1.79708	0.876819	1.03367	0	0	0	0.22387	0.281178	0.427893	0.921887	0.302997	0	0	0	0	0	0	0	0	0	0	0	0	0	0	0	0	0	0	0	0	0	0	0	0	0	0	0	0
CRO_T105515	0	0	0	0	0	0	0	0	0	0	0	0	0	0	0	0	0	0	0	0	0	0	0	0	0	0	0	0	0	0	0	0	0	0	0	0	0	0	0	0	0	0	0	0	0.789885	0	0	0	0	0	0	0	0	0	0	0	0	0	0	0	0	0	0	0	0	0	0	0	0	0	0	0	0	0	0	0	0	0	0	0	0	0
CRO_T105517	0	0	0	0	0	0	0	0	0	0	0	0	0	0	0	0	0	0	0	0	0	0	0	0	0	0	0	0	0	0	0	0	0	0	0	0	0	0	0.364929	0.387123	0	0	0	0.621199	0.453444	0	0	0	0	0.753749	0.655233	0	0	0.794382	0	0.363823	0	0.270722	0	0	0.316568	0	0	0	0	0	0	0	0	0	0	0	0	0	0	0	0	0	0	0	0	0
CRO_T105518	0	0	0	0	0	0	0	0	0	0	0	0	0	0	0	0	0	0	0	0	0	0	0	0	0	0	0	0	0.142019	0	0	0	0	0	0	0	0	0	0	0	0	0	0	0.306011	0.841691	0.266876	0	0	0	0.377535	0.435173	0.863962	0.280624	0.155251	0	0	0	0	0	0	0	0	0	0	0	0	0	0	0	0	0	0	0	0	0	0	0	0	0	0	0	0
CRO_T105521	27.3536	16.9936	40.2957	11.3809	47.9065	47.6107	16.5132	18.0957	11.8705	74.6568	64.4893	74.5885	55.6042	50.8115	44.9085	23.1284	29.5129	30.9197	34.4857	32.4672	32.6886	26.192	26.2716	28.9836	87.3313	81.722	93.5241	90.7712	98.2568	107.783	63.329	73.9968	64.6101	124.534	112.844	63.8434	66.1281	104.411	96.3596	133.998	64.5588	124.603	46.2312	14.5281	13.7739	16.097	36.756	41.4221	77.6618	7.80723	17.1596	14.2458	8.86728	15.4978	77.3263	58.42	79.2958	156.151	17.9395	16.3743	31.75	27.1646	10.522	20.2831	9.4146	1.19756	0.867314	3.72743	1.40987	92.1367	86.2805	70.6715	17.7538	31.9046	15.0955	17.9534	25.3962	29.9636	21.9394	26.7372	20.1032	21.131
CRO_T105522	0	0	0	0	0	0	0	0	0	0	0	0.751887	0	0	0	0	0	0	0	0	0	0	0	0	0	0	0	0	0	0	0	0	0	0	1.29199	0	0	1.18836	0	0.593516	0	0.617339	0	0	0	0	0.566878	0.731315	0	0	0	0	0	0	0	0	0	0	0	0	0	0.876709	0	0	0	0	0	0	0	0	0.426037	0	0	0	0	0	0	0.317413	0	0	0	0
CRO_T105523	0.0794383	0	0	0	0	0	0	0	0	0.417773	0.515206	0.743034	0	0.242724	0.0848566	0	0	0.189607	0.054654	0.0811154	0	0	0.157046	0	0	0	0	0.129032	0	0.248675	0.236238	0	0	0.254437	0.285278	0.121733	0	0	0	0	0	0.136621	0.289308	0.105293	0	0	0	0	0	0.146443	0	0.511195	0	0.169447	0	0	0	0.171659	0	0	0	0	0.096365	0.102302	0	0	0	0.0314199	0	0	0	0	0.0980929	0	0	0	0	0	0	0	0	0
CRO_T105524	0	0	0	0	0	0	0	0	0	0	0	0	0	0	0.374762	0	0.21082	0	0	0	0	0	0	0.600193	0	0	0	0	0	0	0	0	0	0	0	0	0	0	0	0	0	0	0	0	0	0	0	0	0	0	0	0	0	0	0	0	0	0	0	0	0	0	0	0	0	0	0	0	0	0	0	0	0	0	0	0	0	0	0	0	0	0
CRO_T105525	84.8253	97.0073	85.1026	86.2364	62.697	62.2911	47.5395	91.2759	92.6061	81.8473	78.8724	80.2894	92.1624	92.8574	93.5057	56.097	54.3626	77.176	59.144	55.6354	46.1725	56.6342	63.5339	68.6065	99.7961	98.6425	94.9996	86.736	78.9702	81.2962	93.251	99.9099	90.6528	72.5998	78.3839	80.8993	73.6108	80.6882	77.1751	70.3641	90.1467	81.3121	59.2331	95.1129	76.7512	130.08	60.4731	57.2521	93.8416	60.865	95.3281	94.0135	60.7964	62.7148	100.924	98.4435	76.8453	95.7686	46.6756	34.4959	39.7972	34.799	39.4874	39.853	37.3264	24.6397	25.651	33.4949	31.9079	165.289	146.695	148.283	52.8035	109.549	103.407	110.052	115.856	95.4355	108.9	97.1011	98.2307	114.081
CRO_T105526	44.9715	59.9494	37.3338	22.9637	37.565	38.6422	35.5156	53.346	38.4472	28.3676	23.2034	24.9862	28.7247	27.9182	21.7362	7.93665	4.81105	41.4494	6.09524	7.25709	4.37829	6.18727	9.64054	9.98572	28.1738	27.7644	36.4366	21.9164	21.8229	22.4498	12.1275	28.8406	18.5648	21.7809	21.0298	15.1606	23.8319	18.7744	26.4966	23.9267	29.3518	30.268	4.20947	8.5124	4.18102	10.7545	3.12922	4.45933	10.3572	5.85465	12.3645	10.1874	2.73743	7.15115	8.73688	6.50002	7.90517	8.80199	3.9441	5.67116	2.41939	4.75132	2.92609	0.695164	1.91606	10.5845	10.5499	15.4656	15.4583	70.5892	80.5933	93.3918	32.6301	42.7254	50.4189	37.1371	42.4876	47.8278	51.3714	41.7856	19.2221	33.4664
CRO_T105527	0	0	0	0	0	0	0	0	0	0	0	0	0	0	0	0	0	0	0	0	0	0	0	0	0	0	0	0	0	0	0	0	0	0	0	0	0	0	0	0	0	0	0	0	0	0	0	0	0	0	0	0	0	0	0	0	0	0	0	0	0	0	0	0	0	0	0	0	0	0	0	0	0	0	0	0	0	0	0	0	0	0
CRO_T105528	11.5318	15.9419	9.83107	7.90049	7.04248	6.97157	5.96052	10.7886	11.0327	15.4306	14.5662	13.9986	14.9398	15.2614	15.5308	13.1154	14.8151	11.1972	16.7565	16.9685	14.8516	14.9548	15.8574	18.2598	11.8533	16.2723	13.952	16.0028	16.3701	18.358	13.2346	15.8891	14.7456	18.677	20.7999	23.0524	23.5101	17.334	18.3216	17.7376	27.2919	17.1021	18.611	20.7435	18.9209	22.6203	19.1652	20.8423	22.0713	19.0586	20.5639	21.2125	13.3487	15.4526	14.1495	19.0476	26.6981	22.6388	22.9926	17.8401	20.816	21.0417	17.755	19.8612	18.2515	11.1351	10.0585	20.613	13.6792	12.9613	17.9217	18.4967	12.319	12.9678	10.8503	10.0541	13.0803	10.5555	13.1107	9.26839	13.0016	11.3321
CRO_T105529	0.186748	0.72283	0.0579776	0.0435987	0	0.0989335	0.282195	1.05744	2.4933	8.90976	10.9079	8.2975	2.58104	1.87576	4.70072	7.57467	5.29101	2.14709	3.02256	3.45548	2.43618	5.51027	7.40383	3.93592	0.28878	0.682773	0.290309	4.07923	2.88088	0.864603	7.163	8.92509	5.97742	3.8891	2.46497	17.7029	26.6592	1.39679	3.16948	4.09201	29.8933	5.89195	3.01886	1.80086	3.49044	1.91643	2.7654	5.1801	1.39894	1.0826	6.63378	12.2178	3.53777	2.64267	0.928448	1.42857	8.08791	2.36465	13.2411	11.5644	8.72095	2.33716	5.50716	7.47434	8.11585	8.7391	13.4656	2.36605	2.28545	6.31061	1.53097	6.50333	1.65174	3.26894	1.25445	2.11228	3.32499	1.49456	1.65244	3.37387	4.18985	2.68836
CRO_T105530	0.583144	0.288212	0.990981	0	0.66058	0.299497	0	0.749761	0	0	0	0	0	0	0	0.951308	0.345075	0	0.728199	1.44208	0.618742	1.81375	2.30015	0.522103	0	0	0	0	0	0	0	0	0	0	0	0	0	0	0	0	0.474559	0	2.06489	0.401373	1.5911	1.27748	0.988546	2.50008	0.808924	0.669684	2.87694	4.78493	4.51564	3.23618	0.313134	0.294425	3.06546	0.629827	3.36712	1.13086	4.04998	1.17148	2.26586	0	3.27254	1.11061	1.69027	1.18685	0.53535	2.05739	2.00325	0	0	0.788132	0.29358	0	0.485201	0.500476	0.240766	0.244087	0.294845	0.615936
CRO_T105531	4.97068	2.89626	1.85871	2.40172	2.05238	1.85171	0	4.9622	4.05086	0	0	0	0	0	0	8.9121	10.0044	31.7004	8.95034	9.77883	12.7462	13.8954	12.1376	11.3625	0	0	0	0	0	0	0	0	0	0	0	0	0	0	0	0	0	0	1.75068	14.1609	6.25985	6.26176	1.17127	1.11276	2.26142	4.38281	22.8966	11.8208	3.2788	5.88871	0	0.347567	0.789045	0.7752	1.47628	0.471717	1.81116	2.84549	1.09524	0.520402	1.43437	11.1598	11.6665	43.4317	25.6492	2.36832	0.955692	0	5.34374	0.298347	0.257179	0	0.587455	0.269385	0	0.294821	0	0
CRO_T105532	0	0	0	0.289009	0	0	0	0.311096	0	0	0	0.274439	0	0	0	0	0	0	0	0	0	0	0	0	0	0	0	0	0	0	1.71062	0	0	0	0	0	0	0	0	0	0	0	0	0.31685	0.208363	0	0	0	0	0.356602	0	0	0.366816	0	0	0.622145	0	0	0.440424	0	0	0.624231	0	0	0	0	0	0.210303	0	0	0	0	0.408236	0	0.234438	0.823314	0	0	0	0	0	0
CRO_T105533	0	0	0	0	0	0	0	0	0	0	0	0	0	0	0	0	0	0	0	0	0	0	0	0	0	0	0	0	0	0	0	0	0	0	0	0	0	0	0	0	0	0	0	0	0	0	0	0	0	0	0	0	0	0	0	0	0	0	0	0.126207	0	0	0	0	0	0.0257358	0.0488104	0	0	0	0	0	0	0	0	0	0	0	0	0	0	0
CRO_T105534	0	0	0	0	0	0	0	0	0	0	0	0	0	0	0	0	0	0	0	0	0	0	0	0	0	0	0.983496	0	0	0	0	0	0	0	0	0	0	0	0	0	0	0	0	0	0	0	0	0	0	0	0	0	0	0	0	0	0	0	0	0	0	0	0	0	0	0	0	0	0	0	0	0	0	0	0	0	0	0	0	0	0	0
CRO_T105535	0.503407	0	1.22863	1.43252	0.311092	0	0.801797	0	0.918284	4.0066	6.33547	2.4949	4.66559	1.50041	1.82611	0.604267	0	3.6626	0.285581	0	0	0	0	0	0.817162	0	0	6.32326	2.21535	5.60984	6.22043	3.31444	2.51281	1.51618	3.10523	0	1.81448	1.57728	2.15184	0.787757	3.8655	3.27751	0	0	0	0	0.635327	0	0.525706	0	0	0	0	0	0	0	0	0	0	0	0	0	0	0	0	0.627889	1.16577	1.12115	0.729055	0	1.48803	2.17166	5.72223	1.30083	1.49219	0	1.27985	0.784635	0.846395	0.851585	0.600412	3.63707
CRO_T105536	0	0	0	0	0	0	0	0	0	0	0	0	0	0	0	0	0	0	0	0	0	0	0	0	0	0	0	0	0	0	0	0	0	0	0	0	0	0	0	0	0	0	0	0	0	0	0	0	0	0	0	0	0	0	0	0	0	0	0	0	0	0	0	0	0	0	0	0.206304	0	0	0	0	0	0	0	0	0	0	0	0	0	0
CRO_T105537	0	0	0	0	0	0	0	0	0	0	0	0	0	0	0	0	0	0	0	0	0	0	0	0	0	0	0	0	0	0	0	0	0	0	0	0	0	0	0	0	0	0	0	0	0	0	0	0	0	0	0	0	0	0	0	0	0	0	0	0	0	0	0	0	0	0	0	0.0961283	0	0	0	0	0	0	0	0	0	0	0	0	0	0
CRO_T105538	3.6596	4.38214	2.13894	1.8325	1.47915	1.43218	2.55748	3.08264	2.03463	3.4365	2.62084	3.37513	2.38495	2.27428	1.34752	3.34188	3.00163	5.53338	2.27886	3.01351	2.91322	2.40746	3.53477	3.47251	2.46853	1.66344	1.96247	2.38131	2.63728	3.15133	1.07402	1.73992	1.51293	1.87822	1.51161	2.75553	2.44875	2.06529	1.86064	2.44679	1.43168	2.35485	2.40938	1.54127	0.989616	1.40455	2.05694	2.03775	2.51076	0.824174	2.46188	1.98421	0.667412	0.696015	2.88436	3.43367	3.49327	3.06496	2.40036	1.77213	2.89291	1.47176	1.09173	1.62443	1.10832	1.09297	1.08987	1.3008	1.29688	2.33771	4.55246	3.15019	2.59474	1.66916	2.14301	2.20899	2.11384	1.99902	2.16374	2.11686	1.96224	1.65341
CRO_T105539	23.3888	19.3372	21.2093	14.0329	23.2261	24.8775	20.5495	15.4923	13.4649	54.6427	52.8842	55.8679	44.754	42.1522	40.2891	33.1466	29.8868	33.6017	32.8868	31.478	31.3715	33.2527	31.1083	34.3099	26.7513	24.6771	28.3021	33.6051	35.9207	37.0769	24.8915	21.2025	23.9841	44.6011	39.1485	48.8356	47.4054	38.2187	39.4059	34.9733	51.9007	45.6256	50.9886	24.1362	21.3879	30.0337	26.448	26.5895	35.2018	16.7293	29.7942	28.1167	22.1552	24.5234	23.0486	26.1219	35.1781	50.975	30.924	20.5758	37.8583	40.6162	33.7402	39.1133	37.6306	17.9153	24.8896	23.619	20.0642	29.2791	33.8673	36.1473	26.2535	16.5381	16.4818	15.7376	17.4058	16.4269	18.5983	20.283	19.0862	17.0346
CRO_T105540	0	0	0	0	0	0	0	0	0	0	0.423393	0	0	0.22699	0	0	0	0	0	0	0	0	0	0	0	0	0	0	0	0	0	0	0	0	0	0	0	0	0	0	0	0	0	0	0	0	0.258984	0.383783	3.18717	0	0	0	0	0	0	0	0.816411	0	0	0	0.936989	0	0	0.53845	0	0	0.151654	0	0	0	0	0	0	0	0	0	0	0	0	0	0	0
CRO_T105542	0	0	0	0	0	0	0	0	0	0	0	0	0	0	0	0	0	0	0	0	0	0.328361	0	0	0	0	0	0	0	0	0	0	0	0	0	0	0	0	0	0	0	0	0	0	0	0	0	0	0	0	0	0	0.238486	0	0	0.178533	0	0	0	0	0	0	0	0	0	0.144836	0	0	0	0	0	0	0	0	0	0	0	0	0	0	0	0
CRO_T105546	0	0	0	0	0	0	0	0	0	0	0	0	0	0	0	0	0	0	0	0	0	0	0	0	0	0	0	0	0	0	0	0	0	0	0	0	0	0	0	0	0	0	0	0	0	0	0	0	0	0	0	0	0	0	0	0	0	0	0	0	0	0	0	0	0	0	0	0	0	0	0	0	0	0	0	0	0	0	0	0	0	0
CRO_T105547	0	0	0	0	0	0	0	0	0	0	0	0	0	0	0	0	0	0	0	0	0	0	0	0	0	0	0	0	0	0	0	0	0	0	0	0	0	0	0	0	0	0	0	0	0	0	0	0	0	0	0	0	0	0	0	0	0	0	0	0	0	0	0	0	0	0	0	0	0	0	0	0	0	0	0	0	0	0	0	0	0	0
CRO_T105548	0	0	0	0	0	0	0	0	0	0	0	0	0	0	0	0	0	0	0	0	0	0	0	0	0	0	0	0	0	0	0	0	0	0	0	0	0	0	0	0	0	0	0	0	0.267652	0	0	0	0	0.189516	0	0.410532	0	0	0	0	0	0	0	0	0	0	0	0	0	0	0	0.082513	0	0	0	0	0	0	0	0	0	0	0	0	0	0
CRO_T105549	0.0334875	0	0	0	0	0	0	0	0	0	0	0	0	0.0640229	0	0	0	0	0	0	0	0	0	0	0	0	0	0	0	0	0	0	0	0	0	0	0	0	0	0	0	0	0	0	0	0	0	0	0	0	0	0	0	0	0	0	0	0	0	0	0	0	0	0	0	0.0336824	0.127922	0	0	0	0	0	0	0	0	0	0	0	0	0	0	0
CRO_T105550	22.1105	23.6632	23.2396	20.3189	12.0818	13.8143	10.1845	21.8417	26.1778	53.2819	61.2521	57.0529	37.162	36.4359	42.2817	21.7134	21.8259	29.9673	19.5786	23.2861	22.0936	26.4546	22.7339	25.6293	38.1	36.225	41.4202	37.1342	33.4972	31.7255	24.3843	27.2829	27.7041	33.4568	33.8399	35.5145	31.4645	41.7735	35.6721	32.2095	29.5419	32.7928	27.7695	22.0789	25.6985	26.0573	21.0052	19.386	19.3717	19.4584	20.8565	22.9285	23.1261	29.6671	15.4985	23.943	32.3106	22.3211	22.9097	29.608	19.4841	18.2356	16.2941	18.9264	24.7448	16.5965	17.724	23.8053	20.2662	32.132	37.4051	35.2075	24.4996	23.6869	20.9908	22.8764	20.1256	21.5382	22.9779	24.1098	20.8052	22.742
CRO_T105551	0.439323	0.549761	0.731938	0	0	0.188838	0.138443	0.454423	0.316138	1.2204	0.59282	1.20925	1.15281	1.40249	1.28541	0.187582	0.408405	0.735481	0.0890889	0.437232	0	0.213921	0.166287	0.150209	1.2597	4.04196	1.76331	0.216066	2.03789	1.93135	1.90461	0.408309	1.28803	1.39964	2.63123	0	1.40082	0	1.75857	0.724791	1.18741	0.502965	0.343439	1.22488	1.74973	0.646624	0.193153	0.181727	0.159633	1.76363	0.470462	0.936888	1.22768	2.15148	0	0	0.19562	0	0.245111	0	0	0	0	0	0	0.135534	0.172386	0.298982	0.086759	0.175433	0	0.688994	1.15962	1.12097	0.828676	0.323499	0.944112	0.719164	0.937699	0.318034	0.547337	0.168584
CRO_T105552	52.4215	52.6895	44.9416	26.5159	31.7936	33.3759	30.9954	40.0239	48.3288	53.2074	53.9158	56.8746	48.9264	46.9972	43.1867	69.5436	62.8592	53.7408	61.1035	58.7289	61.1418	62.1862	59.7861	63.2103	30.4361	27.683	32.9465	42.5261	47.3088	46.0557	31.8023	33.4162	32.613	49.208	49.3487	59.4779	52.3962	49.5519	49.3079	53.8961	89.0642	53.0042	70.4174	115.166	98.8925	119.435	79.6842	90.0676	86.2008	94.7101	108.241	158.05	181.31	163.242	33.6994	52.5287	80.1374	68.6938	85.566	63.9124	77.249	99.7877	117.734	113.148	166.817	32.8474	47.9278	60.6343	47.464	80.8107	46.0713	69.7899	103.542	30.9951	27.2649	23.8684	33.5983	28.2717	34.1561	35.0038	44.5349	40.6303
CRO_T105553	12.3133	8.40861	6.44546	17.5404	8.96582	8.00564	18.0427	0.0438789	0.121155	0	0	0	0.112161	0	0.0554096	0	0	0	0	0	0	0	0	0	0	0	0	0	0	0	0	0	0	0	0	0	0	0	0	0	0	0	0	0	0	0	0	0	0.0635796	0.0773861	0	0.0743691	0.0794375	0.104423	0	0	0	0	0	0	0	0	0	0	0	0.0183081	0.068875	0	0	0	0	0	0.537995	0	0	0	0	0	0	0.0657291	0	0
CRO_T105554	0.146027	0	0.752155	0	0	0	0	0	0.698024	0	0	0	0	0	0	0	0	0	0	0	0	0	0	0	0	0	0.173335	0	0	0	0	0.709537	0.446247	0	0	0	0	0	0	0	0	0	0	0	0	0	0	0	0	0	0	0	0	0	0	0	0	0	0	0.359032	0	0	0	0	0	0	0.135721	0.163214	0.27794	0.827936	0	0.587789	0	0	0	0	0	0	0	3.06754	2.81044	3.28032
CRO_T105555	31.5828	55.1344	19.995	28.2851	5.71154	5.81241	5.27583	29.1865	30.1355	14.4349	12.5333	14.8015	17.628	15.39	16.5573	17.9926	18.2278	14.0518	20.7015	23.914	19.4385	19.5116	24.5283	20.9914	27.9348	31.398	29.695	22.358	20.7265	22.8049	25.9852	23.4391	24.0817	18.2258	18.0792	19.2514	19.4374	16.5533	15.1699	13.9937	18.4732	13.3605	12.9792	24.8206	29.3198	34.1252	39.9086	31.592	28.8498	26.4126	54.187	46.3613	14.7942	29.9098	29.531	61.1973	31.8443	26.1862	22.9526	23.3197	19.2364	17.9301	12.0488	18.4816	9.34001	10.3517	6.68964	15.6842	11.3955	11.1815	28.3157	18.728	7.01933	21.279	23.6494	18.7767	21.9883	18.201	27.0635	16.8777	23.494	21.8157
CRO_T105556	3.1467	6.48095	1.97864	1.61376	1.66145	1.31629	0.788559	2.94929	5.32537	12.1287	12.1394	11.6785	5.94837	4.65438	5.40973	3.15504	3.08737	2.51186	2.71298	4.11618	2.28793	2.80293	3.57854	4.0886	2.97229	3.09949	2.74056	4.41232	6.08722	4.20489	1.52632	2.03937	2.10834	4.08014	4.07366	3.15727	3.33299	4.06812	4.20657	5.35605	2.62307	4.57162	10.7881	6.09949	4.6022	4.81855	4.54408	4.72819	7.8526	9.17015	15.931	16.3507	4.12806	6.04112	1.98857	4.98428	3.02717	4.66082	3.58558	2.84433	5.30141	3.96929	1.59872	3.8552	2.18812	2.62223	1.99083	7.08726	4.14459	2.72639	2.48804	4.36782	4.04359	1.92022	1.4847	1.43006	1.88101	1.89587	2.44711	1.80209	1.93418	1.64912
CRO_T105557	0.574063	0.742884	0.339101	0.0887266	0.111184	0.200894	0.291021	0	0	0	0	0	0	0	0	0	0	0	0	0	0	0	0	0	0	0	0	0	0	0	0	0	0	0	0	0	0	0	0	0	0	0	0	0	0	0	0	0	0	0	0	0	0	0	0	0	0	0	0	0	0	0	0	0	0	0	0	0	0	0	0	0	0.344354	0	0	0	0	0	0	0	0	0
CRO_T105558	0	0	0	0	0	0	0	0	0	0	0	0	0	0	0	0	0	0	0	0	0	0	0	0	0	0	0	0	0	0	0	0	0	0	0	0	0	0	0	0	0	0	0	0.262335	0	0	0	0	0	0.306254	0.188917	0	0.304175	0.199785	0	0	0	0	0	0	0	0	0	0	0	0	0	0	0	0	0	0	0	0	0	0	0	0	0	0	0	0
CRO_T105559	0	0	0	0	0	0	0	0	0	0	0	0	0	0.395795	0	0	0	0	0	0	0	0	0.162807	0	0	0	0	0	0	0	0	0	0	0	0	0	0	0	0	0	0	0	0	0	0	0	0	0	0	0	0	0	0	0	0	0	0	0	0	0	0	0	0	0	0	0	0	0	0	0	0	0	0	0	0	0	0	0	0	0	0	0
CRO_T105560	0.863864	0.571759	0.290685	0.325365	0.258148	0.131776	0.327505	1.4998	1.35814	2.34062	1.68105	2.25679	2.46661	3.56053	2.76487	0.694446	0.377901	3.2183	0.445123	0.70369	0.677182	1.03447	1.91601	0.777927	0.360274	0.337501	0	0.484392	0.19309	0.115151	0.139428	0.290277	0.148041	0.46222	0.20206	0.349319	0.0905038	0.204747	0.488954	0.0692816	0.170918	0.22795	3.01916	0.256368	0.0756885	0.140755	0.386946	0.451337	0.0543499	0.079775	0.18324	0.259413	0.265509	0.196849	0.481214	0.0807323	0.061064	0.221348	0.247925	0.208687	0.16436	0.146827	0	0	0	0.102661	0.113169	0.178856	0.137596	0.536454	0.789226	0.470601	0.78644	0.653311	0.540229	0.677681	1.50882	1.15209	0.462974	0.0795666	0.0739589	0.437739
CRO_T105561	0.178235	0	0	0.337132	0.279584	0.25033	0.0373659	0	0.823014	2.2424	3.92154	3.63125	5.12254	5.54395	4.83648	0.99569	0.268657	4.16884	0.261136	1.29644	0.485491	0	0.581991	0.403103	0.779586	0	0.334417	0.578465	0.3032	0.288802	0	0	0	1.24242	0.322169	0	3.3865	0	0.295422	0	0	0.334637	0.232929	0.233995	0	0.294383	0	0	0	0.356776	0	0	0	0	0	0	0.266416	0	0.332028	0	0.295858	0	0	0	0	0.0114097	0	0.0704583	0	0.567817	0.324038	0.410893	1.29859	0	0	0.266486	0	0	0	0.372138	0	0
CRO_T105563	0	0	0	0	0	0	0	0	0	0	0	0	0	0	0	0.933552	1.253	1.77897	1.06143	1.24881	0.691691	0.984382	1.71327	1.42488	0	0	0	0	0	0	0	0	0	0	0	0	0	0	0	0	0	0	0.0785748	0	0	0	0	0	0	0	0	0	0	0	0	0	0	0	0	0	0	0	0	0	0	0	0	0	0	0.317173	0.228582	0	0	0.150906	0.194795	0.152289	0.0740118	0.134956	0.073577	0	0.0825566	0.238316
CRO_T105565	0.601638	0.606553	0.242907	0	0	0	0	0	1.77047	0	0	0.368374	0	0	0	0	0	0	0	0	0	0	0	0	0	0	0	0	0	0	0	0	0	0	0	0	0	0	0	0	1.42686	0	0	1.65626	0.470014	1.81387	0	0	0	0	0.585249	0	0	0.643123	0	0	0	0	0	0	0	0	0	0	0	0	0.182292	0	0.426788	0.804355	0.568027	0	0	0	0	0	0	0	0	0	0	0
CRO_T105567	44.7539	37.2575	49.4145	39.5688	64.9183	49.341	32.2296	28.0685	34.5054	83.3674	87.765	76.2599	69.0343	68.6473	74.6606	30.5877	36.1325	145.857	31.1359	45.4384	40.3819	46.0237	33.7768	42.1557	37.387	47.1414	44.8083	90.2789	56.7888	55.9743	35.5748	35.4909	51.3681	62.7269	41.5634	45.3361	48.5734	46.0622	50.2731	36.8085	54.5617	37.4883	78.2043	45.4246	50.8198	47.4698	39.5814	38.1915	28.6579	35.3446	33.9548	54.3629	48.6924	54.2728	33.5194	30.8319	37.4971	38.0671	46.7707	50.8118	25.8211	24.791	48.5783	40.3933	56.8036	43.1433	56.3762	63.6094	59.8846	108.608	95.8983	111.124	61.7446	43.3743	33.3148	40.7908	38.1154	30.0064	44.4155	40.5858	20.4565	47.3183
CRO_T105568	0.200546	0.303277	0	0.188133	0	0	0	0	0.239193	0	0	0	0	0	0.337034	0	0	0.945118	0	0	0	0	0	0	0	0	0	0	0	0	0	0	0	0	0	0	0	0	0	0	0	0	0	0	0	0	0.469033	0	0	0	0	0	0	0	0.462196	0	0	0.46564	0	0	0	0	0	0	0	0.0977889	0	0.434574	0.188126	0	0	0	0	0.345437	0	0	0.340315	0	0.675285	0	0.443257	0.363187
CRO_T105569	108.047	109.804	130.905	105.753	176.07	154.689	107.509	114.762	136.175	223.251	245.62	234.062	211.866	222.898	214.656	156.045	157.744	99.5346	158.062	157.769	158.009	176.04	168.616	162.348	131.85	136.991	146.961	135.616	146.913	141.46	133.545	123.137	126.091	162.452	147.506	189.165	178.553	184.88	150.438	159.227	169.025	163.843	234.52	93.0713	101.753	76.5522	229.193	264.044	218.331	152.961	143.427	192.659	152.579	84.8246	90.0864	92.1552	98.5989	148.661	155.385	169.616	205.071	168.26	196.286	199.001	217.223	319.72	342.663	416.264	456.99	119.553	112.992	129.121	208.704	120.45	121.314	115.029	121.655	110.079	126.462	125.357	141.954	128.281
CRO_T105570	24.9773	31.538	11.8441	18.1772	25.0559	22.3626	51.3194	20.8755	36.1356	111.504	107.006	106.336	153.475	151.862	161.56	54.7787	51.2149	51.0105	73.7749	70.1994	71.6128	59.6344	59.2028	84.0259	133.992	148.093	144.503	145.289	116.221	108.953	117.361	115.248	118.818	85.0707	86.2457	70.8304	77.5823	65.1005	76.7596	73.0311	84.8257	65.7852	57.8639	71.234	73.8084	62.2496	66.8395	57.2332	26.0513	79.1498	18.1209	27.2377	31.1708	64.9494	80.3058	88.1127	104.615	91.7926	83.4628	70.3742	58.6712	43.7439	21.5788	59.5251	32.509	39.8651	34.2432	49.7801	31.0134	55.9157	52.6023	33.6136	32.2282	53.445	48.1732	47.148	49.3636	53.8257	52.4619	38.2152	37.5373	44.4031
CRO_T105573	0.9814	0	1.02648	0.233925	0.289287	0.535218	0	0.476506	0.442958	1.44079	2.38798	1.832	1.54391	1.46056	0.934954	2.88171	2.10464	4.87588	2.79444	3.12718	2.06611	4.88474	4.02698	3.52909	0.341661	0.638086	0	0	0	0	2.29325	0	0.350984	0.629696	0.977389	0.335197	1.51809	0.666817	0	0.327576	0	0.68462	0.973062	1.30881	1.04424	2.14002	0.826323	0.481697	0.673122	0.565811	3.89246	0.263348	0.585464	0.382863	0.545852	0.243077	0.537772	0.855519	2.04714	0.949488	0.325903	1.46757	0.756021	0.35729	0	7.87801	3.36823	8.44229	6.2112	0	1.43639	2.4977	0.294012	0.874753	0.377315	0.220726	0.64496	0.393536	1.06752	0.216668	0.770957	0.230124
CRO_T105574	4.69135	0.618219	0.421894	0.643156	0.315083	0.469467	0.343654	0.51436	0.231354	1.5351	1.48288	0.492568	0.0898312	0.289679	0.253544	31.9195	39.8931	24.3261	28.9003	46.2255	43.399	42.9899	51.5254	37.5992	0.967694	0.898241	0.237672	1.45209	0.18493	1.70993	0.530627	0.603014	0.733654	0.64995	1.01484	0.55356	1.71438	0.250826	0.369117	1.16925	0.682933	0.501693	1.70246	5.94399	1.20004	3.76626	0.629504	0.793175	1.33999	0.94483	12.6173	1.80416	0.216721	1.00922	0	0.174441	1.32764	4.24505	1.72087	1.31519	1.22455	1.4361	1.69627	0.430601	0.764717	12.7787	7.43512	17.1519	9.84363	0.680182	0.990628	0.890282	1.61229	0	0.242958	0.142469	0.081174	0.460726	0.137665	0.0703935	0.0770657	0.0743224
CRO_T105576	0	0	0.0148335	0.035401	0	0	0	0.222829	0.146579	0.318463	0.32853	0.484407	0.336053	0.469116	0.410984	0	0.291851	0.342453	0.0253605	0.645078	0	0.277203	0.766956	0.174309	0.0352047	0.0661099	0.105301	0.301566	0.692603	0.5673	0	0.0283249	0	1.93813	2.24858	0.411184	0.155446	2.93789	2.00257	0.810125	0	2.53096	0.446545	0	0.0293323	0	0.0588415	0.02777	0.194633	0.0298601	0.0365862	0	0	0.0402619	0	0	0.146587	0.145926	0	0.0354692	0.0341729	0.0526282	0	0	0	0.408649	0.306791	0.061647	0.292145	0	0.115119	0	2.73936	0.0757957	0.0434235	0.127414	0.074265	0.0675977	0.0246244	0.176766	0.0270234	0.133045
CRO_T105577	120.065	104.917	85.612	121.183	117.548	104.361	60.5455	95.9596	113.402	67.1559	70.9091	73.7397	96.5366	100.016	101.816	72.9741	75.3004	71.964	82.6804	83.5444	91.3179	99.714	97.4574	107.891	144.6	153.654	152.873	124.35	121.371	128.113	127.187	118.801	124.791	108.898	108.036	139.433	135.761	111.736	103.104	89.8693	109.255	83.4756	81.1045	101.889	112.328	87.1444	133.274	145.041	109.708	88.4791	82.5156	100.628	82.4013	84.6572	89.6985	85.8422	105.179	109.535	120.98	144.564	115.712	124.855	86.6618	103.08	87.0702	174.743	145.235	180.331	261.648	59.9278	121.712	87.6465	68.155	88.6743	90.0758	97.269	93.7526	86.6699	83.812	91.6265	99.8758	85.931
CRO_T105579	2.82589	4.88515	4.13971	1.9697	1.5571	1.28322	0.940535	4.40333	3.84585	11.0619	13.1782	11.8473	8.50604	7.32815	6.07631	6.78156	7.42422	9.37824	5.75269	6.82263	6.34649	6.37572	7.47563	7.26135	8.79167	7.18332	8.65459	8.46006	8.59691	6.8201	6.4013	7.16563	7.69816	9.84237	10.6413	6.70183	11.0961	12.928	12.6956	9.50441	5.99014	11.7937	6.30368	13.3768	14.9322	14.6736	7.45003	5.99658	4.28164	11.0674	19.7669	15.958	11.5854	15.1824	5.1904	7.27095	12.8983	9.53919	6.41336	11.1473	10.4787	6.37883	4.15599	5.9182	4.89492	3.11804	2.07544	6.81634	5.62204	4.09422	7.5284	8.70902	4.11056	5.05403	2.89691	3.05041	4.53052	4.12621	3.7898	3.53711	2.74801	3.18421
CRO_T105581	115.693	111.956	118.909	121.821	156.446	117.133	100.103	195.068	128.481	480.561	483.911	503.146	464.564	444.435	402.708	120.054	176.028	537.371	134.161	216.097	174.375	279.268	162.856	136.469	330.408	334.704	355.433	742.851	763.873	807.089	219.229	209.138	198.122	1178.35	1274.25	2716.07	2759.02	1765.11	1733.12	1107.45	955.707	1495.4	71.2101	33.6792	38.6552	51.8818	122.055	123.91	7.48255	26.5707	13.9821	16.6752	24.4639	55.4803	52.849	39.8433	410.599	233.527	139.331	127.464	158.442	35.5908	18.4785	38.7449	20.2849	31.5606	21.3451	105.359	57.4335	188.018	502.404	300.528	238.347	162.028	118.509	171.873	156.811	122.798	156.745	154.986	49.0751	129.838
CRO_T105583	32.1241	36.1244	23.2584	32.0456	24.465	23.7546	43.1392	24.5886	33.3909	36.1663	31.8049	39.4372	55.6039	57.3682	59.2421	29.3395	36.2065	34.994	34.1521	43.4155	35.2577	39.0714	41.0382	34.1752	45.0792	41.8762	39.371	52.8475	64.0558	55.1002	37.1031	40.2811	42.3159	55.9988	55.1101	54.1046	47.068	68.7539	52.415	59.5049	30.6398	49.1238	51.909	9.46501	9.85335	7.25092	57.7148	53.3539	29.7207	23.8948	14.7215	11.4137	5.14278	6.09224	42.316	76.5967	40.2612	57.9686	67.4975	53.5116	40.7239	57.4115	26.4614	54.295	20.528	28.4567	19.3982	74.5511	72.2696	22.9822	30.3349	19.4396	32.2122	31.3989	38.3284	38.4601	30.1371	34.5935	33.2433	27.1574	27.6483	27.6677
CRO_T105584	11.6595	8.6202	11.6398	4.12878	15.7393	17.9996	9.90055	7.59967	6.20165	82.2658	85.1216	83.0456	94.7701	87.48	77.5302	125.122	102.1	93.9277	110.601	98.8215	83.625	93.6219	114.526	134.236	24.876	27.2511	26.3292	46.969	42.7407	44.0274	31.6165	27.5819	29.5579	56.9341	56.8717	28.7518	45.0527	56.2067	69.1282	61.7949	36.0892	57.4236	65.6843	43.2429	41.7825	28.0651	34.6627	42.1568	19.9429	76.4777	26.2471	42.7537	32.4702	32.3908	17.459	20.3456	77.8806	34.9697	70.2864	92.7109	102.36	96.4572	93.4295	65.7747	82.0229	13.956	23.3499	20.5454	16.0226	31.4908	19.5606	21.8626	51.0971	8.36509	6.23175	5.73082	10.1108	7.58867	8.32359	6.26755	5.46633	7.01083
CRO_T105586	3.20418	5.20535	6.10438	2.39854	3.42369	1.63432	0.747451	5.01856	6.41914	54.1224	57.7995	50.9131	58.6164	64.9074	56.2458	156.817	128.956	130.241	125.637	141.857	93.1022	127.719	125.789	165.56	15.8203	18.4752	22.4357	23.8722	16.0484	19.3823	18.3919	20.3066	19.4759	22.4825	24.0662	18.809	15.3	17.9296	17.3464	16.2753	27.2479	18.518	34.7633	33.1789	18.2516	13.4755	20.6699	22.9019	13.2861	31.0666	5.59546	7.07813	10.0277	18.1893	2.29894	7.87148	117.819	15.1377	93.3421	134.182	110.658	66.8468	40.8372	50.723	33.0857	10.6147	4.85725	28.4335	17.1573	4.38565	8.64482	6.95383	41.0863	5.17691	2.77182	3.39977	4.50049	3.44542	5.18965	4.48551	2.90367	2.67425
CRO_T105587	6.84157	5.37811	10.0727	3.81708	6.70249	5.91144	3.30631	4.75088	2.87972	8.11616	8.26983	8.43644	13.41	12.2147	12.3443	26.1998	23.4038	19.2629	15.832	18.7514	13.0272	23.2945	24.1182	24.8365	34.7317	32.8284	35.9291	24.2892	15.2647	18.2811	25.2707	29.5475	24.1925	8.85822	8.80028	7.58209	12.5574	6.98823	9.14154	6.17349	15.144	8.04982	11.5653	14.3689	8.94462	7.84023	9.77074	15.353	7.47226	13.3267	18.425	16.5439	9.16634	6.68199	8.72119	6.95127	13.6939	13.5234	15.5288	13.9626	14.9709	10.4769	13.0945	8.77564	11.9268	2.58638	3.46389	4.56122	3.80754	12.5482	10.0138	16.1112	5.24681	9.53843	4.81909	5.80127	8.57065	7.43754	6.89053	7.6896	5.71299	5.22485
CRO_T105588	0.873901	0.446515	0.451984	1.05799	0.596853	0.812775	0.581761	1.33777	1.22525	0.75765	0.247825	0.503383	0.239218	1.296	1.17322	1.52338	0	2.81986	1.43084	0.886552	1.2009	0.350747	0.967353	1.98132	0	0.794459	0.423314	0	1.13542	1.43008	1.18315	1.02005	0.430048	0	0	0	2.32812	0	0	0.403373	0	0.840298	0	1.57861	1.07256	0.576948	0.654965	0.922752	0.26617	0.748261	0.902497	2.6454	0	1.56925	0.321485	0.300167	0.33728	0.955777	0	1.23054	0	0	0	0	0.352093	0.284076	0.132243	0.154405	0.269049	2.91718	3.26608	1.13103	0.172309	0.451289	0	0.455694	1.33071	0.406273	0.660793	0.670597	0.266312	0
CRO_T105589	6.65365	4.76946	5.34386	3.46377	8.85907	3.1104	3.73709	5.9015	3.63961	6.99516	5.55363	6.1123	10.1399	11.0091	10.221	20.1058	20.7291	10.6068	15.6916	18.8977	16.1478	22.7985	19.3703	21.4798	4.3305	5.70481	3.93111	11.3482	14.0281	11.7893	4.85097	4.81216	4.50276	46.2378	48.7005	48.863	42.423	64.3561	92.7597	48.4132	6.99099	73.6968	51.733	13.0531	10.8284	8.28467	11.813	11.8362	13.3009	34.1726	54.6992	56.7102	10.9626	9.14035	3.74951	5.02386	29.8635	32.5896	8.88393	20.6171	8.44862	10.719	2.85683	10.0984	2.84787	16.8116	17.1486	51.5465	42.582	6.04012	5.54603	7.71587	13.0894	3.18908	3.91783	3.67707	3.6227	2.26041	3.84924	3.78971	3.61442	3.03829
CRO_T105590	0	0	0	0	0	0	0	0	0	0.903127	0.799221	0	0	0.901888	0	0	0	0	0.28029	0	0	0.462376	0.962617	0	0	0	0	0	0.665816	0	0	0	0	0	0	0	0	0	0	0	0	0	0	0	0	0	0	0	0	0	0	0	0.601338	0	0	0	0	0	0	0	0	0	0	0	0	0	0	0	0	0	0	0	0	0	0	0	0	0	0	0	0	0
CRO_T105591	5.11069	2.61901	1.65132	4.27306	2.3661	0.658625	1.66063	3.48095	3.46167	0.251762	0	0	0.474646	1.02439	0.709862	2.86308	0	2.09073	2.08694	0.182232	1.84313	0.716858	0.28346	2.78852	1.65471	1.54637	4.14838	5.65209	6.27218	4.93059	0	0	0	15.1387	12.775	27.4366	23.35	25.7561	14.6619	8.24865	0	15.2427	0.597828	0.611133	0	0	4.93678	4.35297	2.72217	0	0	0	0	0	2.27442	1.74349	15.3393	12.8723	4.53414	0.405521	2.97284	2.50907	0	2.29438	0.421597	0.0682276	0	0.601487	1.56906	3.49835	1.95967	3.8032	21.8634	1.87989	3.00914	3.25173	1.84968	1.45239	3.40579	1.06225	0	1.41253
CRO_T105592	1.63999	3.33915	1.87334	2.17931	0.91895	0.451463	0.322155	2.07599	2.00329	1.40144	0.902492	0.772203	1.99501	2.24379	2.23107	2.56361	2.69579	3.54018	2.06352	2.22942	1.89299	2.85721	2.8834	2.09362	4.17978	3.19021	3.92643	4.23413	2.49089	3.9671	1.7553	3.22076	2.30658	4.32931	4.43503	4.00422	3.26051	3.99635	3.57145	3.35159	7.73272	3.93393	1.0838	3.56318	2.31742	3.18004	4.73384	4.36221	6.13834	4.32054	4.02441	5.80755	1.74234	1.56161	1.21779	1.93937	3.15932	5.24296	4.0936	4.89721	3.66903	3.79967	2.92007	4.29581	2.72687	2.98113	3.12433	6.28905	5.61417	1.47875	3.65467	3.38988	4.25681	3.14068	2.58471	2.75584	2.81236	1.95313	3.7281	2.17896	3.35066	2.44412
CRO_T105593	95.4233	73.9924	50.2674	61.4811	21.8683	20.0549	25.0634	118.032	88.083	116.67	130.715	128.135	135.622	139.499	138.372	558.208	497.711	573.511	180.424	171.341	197.23	265.264	178.05	288.384	386.533	394.575	423.408	522.129	391.796	457.97	267.393	285.635	276.759	429.608	491.912	396.628	353.166	321.956	307.919	373.664	568.251	341.62	224.063	173.554	90.5447	74.3786	254.061	261.044	152.106	168.492	95.2423	92.947	46.733	43.4422	280.628	233.756	720.955	631.912	467.734	806.425	276.722	324.219	446.065	406.097	389.712	35.4271	55.5385	70.6024	52.2143	79.7849	385.953	198.252	193.252	167.828	104.346	130.764	139.613	141.685	124.693	118.264	112.464	101.611
```
