## Supporting Dataset 1 for "Subfunctionalization of paralog transcription factors contributes to regulation of alkaloid pathway branch choice in *Catharanthus roseus*": Supporting_dataset_1.txt (part 3 of 17)

```
CRO_T105594	18.7753	14.8912	4.90996	9.43488	13.9102	6.77376	7.99614	18.6052	12.9786	22.5488	14.8227	16.6364	18.3496	16.2514	11.8683	6.91526	6.40244	12.4221	7.43456	6.65462	8.69577	6.9551	7.92117	9.47066	11.6007	3.92342	3.44258	33.0401	53.0376	45.9928	2.93211	1.82929	2.34289	185.865	144.449	319.144	227.043	311.234	224.175	161.266	41.9601	241.742	10.8147	8.25079	11.5447	9.47677	30.229	18.9596	12.2637	13.5471	17.0521	11.8042	9.08913	8.38959	3.92641	11.5416	20.6363	36.5073	14.2411	10.4093	16.0949	15.2788	3.39767	15.0066	7.11184	68.0343	56.7844	54.5348	90.9799	9.18613	12.3497	20.3947	24.7237	8.76281	12.4854	12.3486	11.0208	7.69787	19.5005	7.47623	7.60233	9.6524
CRO_T105595	5.49514	1.51741	13.0481	0.205937	24.0128	19.2518	9.15229	3.55043	2.35073	8.89023	6.10955	6.72607	4.11214	3.71307	1.93417	0.464727	0	0.508366	0.673121	1.22083	1.12455	1.04325	1.01696	1.65988	0.367271	0.350502	0	3.19975	5.4218	1.916	0	0.596974	0	6.94961	7.83913	18.3568	11.4488	10.5559	7.26963	3.25196	0.886157	6.33174	1.48411	1.32216	3.13922	6.08388	2.86918	3.38897	14.775	4.14601	3.94222	6.57782	2.26091	3.61516	0.478299	1.6652	4.21616	3.41131	3.50422	0.277155	2.21872	0.982277	0	1.08116	0.326055	8.68514	3.7457	19.6505	9.09721	6.73748	2.1525	3.39904	2.04305	0.41567	1.07585	0.629592	1.43049	1.12165	2.63804	1.23635	1.45688	2.84383
CRO_T105596	18.0528	16.6486	17.8158	8.26645	12.7383	13.4399	9.92983	10.129	11.3515	31.7964	32.027	31.3288	33.1739	30.7713	34.8227	41.6596	41.7923	26.6178	40.606	46.5795	50.6333	48.1211	44.6257	36.8496	24.4317	27.9246	26.5507	38.7716	32.2326	33.9536	31.9995	29.9049	28.4391	71.1724	68.9627	52.8699	46.0373	76.1902	83.7821	75.9298	72.7869	76.8208	43.5701	30.1475	22.6209	19.5956	48.4678	50.8487	54.675	23.7194	28.4402	35.3367	16.6331	19.1868	23.9227	18.8832	50.2447	65.3478	52.0221	36.5541	52.6383	68.7557	47.3909	71.6098	58.1718	19.2452	16.007	25.8332	19.4577	20.8203	24.1075	24.1347	51.1651	17.0021	14.9538	13.5582	18.3512	15.9935	18.6942	17.4436	18.3949	15.4161
CRO_T105597	8.21314	7.48255	6.55368	7.78805	6.01246	6.27464	5.68303	7.69963	6.27868	14.4106	16.1552	15.7426	7.757	5.34935	5.71593	2.82388	3.0486	3.55016	3.7588	4.24643	4.75948	2.44408	1.90109	5.48408	10.9979	11.351	10.6533	17.0867	15.8745	15.7186	8.2384	9.53042	10.0232	18.9388	18.7774	19.6008	20.0848	19.2307	21.6895	11.6797	0.810284	20.6611	6.66259	0.233113	0.256603	0.143541	8.50044	9.74383	3.57601	0.065092	0.0785661	0	0.470615	0.531153	9.29232	10.5829	25.9959	15.598	9.5626	2.48669	7.81706	8.3537	9.49946	7.77851	7.94593	0.0156859	0.0297766	0.0345788	0.059791	15.7341	13.4272	12.0708	6.25129	9.72719	8.70483	9.75753	9.20654	8.38851	11.0732	10.7731	10.5502	11.9593
CRO_T105598	307.632	345.554	940.738	315.786	388.258	457.89	568.374	680.803	401.184	216.604	208.655	231.483	325.594	328.634	320.128	387.87	382.827	305.223	781.246	788.109	735.498	530.049	617.755	581.433	338.506	324.961	340.643	333.126	356.861	336.312	389.822	356.904	388.58	572.779	574.898	808.271	607.802	599.888	594.996	568.348	1108.71	528.127	789.995	127.841	107.999	164.511	340.638	406.031	626.859	393.052	1027.74	1004.89	125.882	160.555	515.308	667.78	739.42	1434.72	478.562	340.341	542.359	730.757	281.738	642.275	330.753	231.773	156.022	306.068	276.572	422.503	380.485	800.656	416.705	269.849	283.841	233.655	330.482	300.893	337.17	443.906	420.635	419.489
CRO_T105599	22.1107	26.5997	24.9339	23.378	18.6932	17.5428	12.603	23.7214	29.4817	11.12	9.48924	10.1902	13.3032	13.4189	10.1274	17.205	20.3157	20.8915	18.821	17.6616	17.2433	17.9236	20.2836	15.5275	11.8689	11.4206	14.5432	11.6603	11.0138	15.0994	11.9732	9.31297	12.6736	12.2776	13.6743	18.2679	25.9989	11.2966	12.8182	10.5357	18.5736	10.497	9.15331	19.4578	14.9856	17.3272	11.2605	13.0701	13.4369	10.2327	8.0736	10.774	13.452	12.9861	8.57222	7.26765	17.9502	13.8255	14.8631	7.81785	18.4321	11.5831	10.9287	13.5864	8.03622	48.5881	47.8633	65.8654	102.821	22.8755	24.6038	27.1163	30.0957	19.1644	18.2772	23.0656	22.853	18.0447	24.086	19.5099	21.0527	24.0524
CRO_T105600	50.8273	58.8586	31.4846	48.8582	27.2678	16.0499	46.5103	56.3702	65.9667	122.151	122.475	123.686	69.3871	62.6944	71.9882	19.2509	25.5072	56.3416	32.044	30.9568	27.5712	33.5342	34.9718	29.9044	8.56242	10.7024	12.2469	22.1127	16.5883	19.2807	18.3611	21.3257	18.259	36.7921	27.2222	23.4281	24.0158	39.2146	43.0116	33.7384	14.0245	38.6567	72.6853	6.87547	7.09061	7.17521	28.9041	21.3322	14.2853	5.22718	11.8709	8.05156	8.03452	6.88488	35.245	33.8395	37.6542	24.3842	35.007	19.444	38.6608	37.0698	16.6866	21.6722	9.42099	15.612	8.38577	19.1166	21.9118	9.20214	19.8988	14.4388	45.8079	25.1907	30.9461	31.7315	35.8804	31.858	36.1372	22.2027	16.3368	26.6477
CRO_T105601	0	0	0	0	0.07063	1.15432	0	0	0	0	0.107111	0	0	0	0	0	0	0	0	0	0	0	0.116947	0	0.180725	0	0	0	0	0	0	0	0	0	0.169821	0	0	0	0	0	0	0	0	0.12516	0.135685	0	0	0	0	0	0	0	0	0	0	0.122617	0	0.135073	0	0	0.15533	0	0	0	0	0	0	0.138659	0	0	0	0	0	0.349027	0.100222	0.117474	0	0	0	0	0	0.244965
CRO_T105602	16.1657	16.1904	15.3839	10.7332	11.3465	10.3647	9.43369	12.1701	13.4346	40.3165	43.5907	42.0871	34.2319	33.311	34.8948	23.2028	21.6446	20.2525	21.3524	21.2355	17.0975	20.1704	22.1843	22.5279	21.611	22.1069	24.6613	23.7794	23.7991	25.3961	19.7328	18.6859	22.4485	23.4275	24.44	26.4598	28.0163	23.851	20.5993	22.9776	27.5985	20.142	39.1885	29.5475	24.7045	25.2424	22.0516	26.3569	25.8924	24.258	24.6464	32.3805	23.1761	22.6379	17.952	18.3651	30.5641	32.1906	29.1422	23.1609	28.1983	30.7866	29.125	28.0259	30.765	9.59922	10.6386	19.521	12.3826	12.5156	14.3828	16.4635	19.8941	15.1851	13.9383	13.8157	16.2097	14.0993	16.9828	14.4634	15.2412	15.0584
CRO_T105603	29.4644	11.7393	430.309	16.0385	640.128	500.17	236.688	21.1429	13.3216	208.615	201.048	225.983	173.826	171.437	162.228	278.033	189.498	178.119	632.09	504.545	492.748	362.202	500.335	503.158	57.8228	52.101	67.0226	119.014	95.1667	109.549	105.541	96.9821	99.5661	173.764	213.369	283.364	233.814	193.956	346.075	209.174	176.15	275.32	265.76	27.8433	56.3347	100.155	89.1687	124.715	75.7429	96.039	544.362	351.006	38.9006	44.5955	68.4458	44.8949	218.912	291.822	158.864	278.728	294.271	243.895	228.18	108.129	158.628	42.0378	40.6375	76.8837	59.6685	193.216	58.9415	129.723	170.525	37.9813	16.7099	20.4228	55.9477	49.161	31.8132	78.8733	42.3043	38.0937
CRO_T105604	206.737	257.326	242.697	319.874	191.5	213.797	226.429	269.686	259.016	127.179	118.484	125.047	146.702	142.807	138.244	42.2601	43.9506	45.1161	85.46	63.8938	62.177	60.9791	60.2746	61.9346	321.978	319.407	305.175	128.136	107.355	113.934	308.7	329.868	314.04	67.1225	68.1267	64.0617	55.3151	68.3603	61.6894	67.0595	68.6817	62.8992	100.568	60.6018	53.9154	66.5445	158.303	138.286	168.474	47.6716	58.3803	52.4123	42.0749	55.3786	315.215	258.474	39.9336	87.4945	23.156	25.102	31.6972	25.2829	39.6557	25.5948	36.3102	19.6542	19.7433	23.5496	24.7597	274.115	312.494	304.465	35.2955	398.865	441.144	432.334	403.18	446.573	395.682	403.013	376.216	404.551
CRO_T105606	94.6074	76.8021	33.8622	20.6966	27.585	8.243	12.9549	68.8173	66.9245	8.95283	10.7418	7.30514	13.1483	14.8349	15.4583	12.8831	32.6435	11.6654	10.6692	19.7249	50.9656	46.469	89.5251	25.0322	2.12022	1.50529	1.21234	36.1482	45.7509	39.9558	5.42667	4.93676	7.52541	56.8413	47.9367	11.5266	11.8266	83.6565	88.3679	46.6685	0	73.6596	21.0802	0.413576	0.0758961	0.0857024	96.4348	114.81	204.969	0	0.0946922	0.222306	0	0	7.91484	40.1375	70.4731	138.69	28.7442	25.707	27.7814	46.057	54.2017	86.2847	101.499	0.153441	0.21638	0.084657	0.0365371	81.2721	21.2799	71.6615	75.4558	28.7888	39.5866	21.7891	26.4914	11.6115	81.1791	35.1389	59.2298	59.8382
CRO_T105607	0.952449	0	0	0	0	0	0	0	0	0	0	0	0	0	0	0	1.89569	0	0	0	0	0	0	0	0	0	0	0	0	0	0	0	0	0	0	0.689573	2.45401	0	1.15613	0	0	0	0	0	0	0	0	0	0	0	0	0	2.34739	0	0	0	0.639669	0	0	0	0	0	0	0.695866	0.64543	0	0	0	0.180553	0	0	0	0	0	0	0	0	0	0	0	0	0
CRO_T105608	0.218308	0	0	0.272203	0	0.601473	0.24817	0	0	0.474932	0	0.0907728	0.927857	1.01302	3.73415	0.48979	2.91269	0.697811	3.39573	1.46755	4.9706	2.26299	2.34409	2.84137	5.55736	6.91309	6.1433	1.09132	0	1.93791	0	3.26497	2.36258	1.83456	0.637268	3.20486	0.49605	0	2.24902	1.29333	3.96647	0.672623	0.997683	0	0	1.34952	0	0.413715	0	0	0	1.12011	2.40371	0	2.43681	0.540487	1.97349	1.57645	3.03198	2.03715	0.678673	0	0	0	0	0	0	0	0	0.310221	0	0	0	0	0	0	0.653093	0	0	0	0.367555	0
CRO_T105609	35.1668	32.3172	41.014	22.4006	39.7677	33.2445	21.337	39.0695	36.413	81.8263	82.9587	84.9421	77.3381	80.0811	76.1437	88.3173	97.6274	56.7036	79.5005	81.8845	84.1853	104.58	96.7404	73.2972	83.7756	87.1832	95.0158	104.48	93.9209	91.0665	62.8937	63.7092	68.5659	97.1025	102.471	119.374	138.445	100.91	99.9551	85.6732	112.206	95.0232	86.7012	91.4498	110.32	123.713	63.1423	70.214	62.8632	112.957	114.258	110.419	83.8649	101.78	53.0552	66.1285	188.795	125.018	70.9956	144.568	66.2981	84.8714	88.2684	80.7904	84.2281	38.787	35.8133	74.8652	59.1864	44.0125	41.8773	38.9703	80.9388	30.4194	27.9661	28.8277	33.4316	29.7826	32.3492	35.6348	36.5971	31.3398
CRO_T105611	0.837689	0.662264	2.22721	0	0.246124	1.0319	0.660186	0.545767	0.25359	1.55437	0.752268	1.15396	1.26794	0.977037	0.179839	0.697787	0	0.51487	0.44657	0.137332	0.226429	0	0.606532	0.368983	0.956362	2.39958	1.25894	1.34988	0.285217	1.34246	1.53338	0	0.325978	0.58195	1.78739	0.307662	1.05064	0	2.46985	2.15384	1.11224	0.628043	0.633331	0.656187	0.488125	0.27232	1.67691	2.04456	0.970485	0.245206	1.49375	0.93242	0.250307	0.658093	0.479476	0.421978	0.230443	1.18348	0	0.275938	0	0	0	0	0	0.106543	0.399005	0.237291	0	0.406219	1.49323	1.65247	0.486444	0.629731	0.181052	0.635887	0.619213	0.56654	0.204977	0.832466	0.736564	0.662816
CRO_T105613	17.5631	15.1493	12.9988	10.4668	9.03684	8.64644	12.0821	20.0233	14.4893	82.8156	76.8244	84.604	45.9193	38.1828	39.3585	21.8453	22.3807	30.3067	21.524	24.2866	22.2918	29.6418	28.9404	30.0114	21.6458	17.3127	19.4018	30.2482	30.4699	29.093	13.2401	18.5602	14.5567	31.8642	35.234	30.401	22.8539	33.8436	32.86	36.9015	33.0924	40.2538	66.142	25.782	17.0264	28.0994	15.1208	18.7746	12.1796	21.1057	27.0221	33.4562	19.6384	19.611	16.659	16.0958	29.9031	42.7123	23.3672	20.7255	26.0072	21.2283	35.1718	24.3078	27.164	10.5349	12.2114	11.5071	19.3575	11.4663	17.1812	18.2194	20.9953	17.1942	13.6092	14.2897	14.3025	16.2633	14.8895	16.9572	15.0856	13.344
CRO_T105614	0	0.140298	0	0	0	0	0	0	0.0348756	0	0.0959732	0.0507077	0.188084	0.254385	0.137658	0	0.137414	1.29124	0.0998049	0.0386519	0.126694	0.29274	0.499794	0.100779	0	0	0	0	0	0	0	0.195931	0	0	0	0	0	0.0775178	0.0800229	0	0	0	0.0625449	0.144799	0	0	0.0654881	0	0	0	0	0	0	0	0	0	0.0609933	0	0.0293512	0	0	0	0	0	0.10457	0	0	0	0	0.112319	0.346139	0.226994	0.0693309	0	0.125311	0.0734787	0.0714186	0.0651083	0.0710013	0	0	0
CRO_T105615	0.0150686	0	0.035473	0	0	0.0156366	0.0901899	0.144118	0.130108	0	0	0.0290895	0	0.0295188	0.0268679	1.18793	0.392918	0.853079	5.75155	8.41706	10.9307	3.00187	0.498344	2.29437	0.141103	0.0445598	0	0.488658	1.2401	1.46283	0	0.0381995	0	6.74649	5.9139	44.3513	12.3539	11.835	8.88233	5.69463	90.1347	12.1923	0.0296151	0.0302232	0	0.0750194	5.26655	1.74874	0.137244	0.0338304	0.0408229	0	0.105079	0.0928645	0.162644	0.0910992	33.9246	18.444	1.90217	0.625089	1.82979	3.02708	2.91198	1.20096	4.67654	0.0233742	0	0.0339572	0	0.0901287	0.30501	0.0575451	55.9775	0.0554431	0	0.055922	0.108653	0.0741796	0.216153	0.0554076	0.0890498	0.0583909
CRO_T105617	64.654	72.0194	98.8983	55.1946	53.7911	40.2558	25.3546	58.1134	62.786	81.5682	86.5317	82.1235	74.3867	73.2157	80.6118	75.1792	74.4337	77.0372	51.7286	75.4527	57.5896	81.4826	73.5597	77.8077	84.8403	87.5016	87.8231	103.201	120.418	102.946	78.508	77.6543	77.7686	346.066	306.657	518.473	651.276	362.48	492.82	266.011	91.986	389.676	96.9829	46.9052	37.5455	42.0949	100.821	103.945	111.718	76.8366	82.5562	92.8895	44.6706	33.5268	33.9833	43.9775	149.769	135.39	126.5	115.334	126.824	111.546	140.986	106.101	139.31	96.1093	149.957	236.53	172.517	77.6946	74.2913	117.035	113.946	48.8582	47.6071	44.7571	53.2653	39.2746	50.0217	53.1304	56.2837	51.9852
CRO_T105618	138.161	368.427	21.9219	113.241	26.5383	20.0762	26.9512	194.219	307.394	10.5005	11.2629	10.4047	7.68262	7.92523	8.70508	14.7301	16.5913	10.7432	12.3375	18.0315	22.5383	24.7833	18.365	22.5517	10.2049	13.2274	10.1711	16.9561	28.2163	24.7032	7.49708	7.4281	8.83514	25.5266	22.9706	18.8947	26.9278	33.1097	23.3869	26.1796	5.20402	24.8334	55.2701	47.5805	112.4	56.289	304.249	221.758	193.961	136.473	606.742	125.591	105.795	104.769	61.7702	510.157	177.813	76.5075	211.377	196.837	186.44	104.887	24.7776	142.983	35.2155	237.701	126.457	511.622	601.283	27.5707	38.1849	41.0885	128.333	82.997	122.529	90.1907	70.8826	44.5602	125.962	63.2146	107.212	109.703
CRO_T105619	1295.96	2571.05	519.37	1186.42	437.883	403.501	325.683	1667.73	3363.87	916.486	973.471	851.087	650.763	688.358	835.68	275.342	314.156	505.694	266.979	371.196	328.941	381.324	353.912	435.898	443.055	455.496	471.559	652.912	814.668	659.625	288.536	253.253	306.403	606.143	704.134	441.987	638.565	660.388	605.715	720.744	332.188	631.616	599.226	703.882	988.619	656.709	1234.06	1045.01	935.716	1017.19	2037.34	747.5	990.433	1062.3	344.987	2507.11	1009.4	520.754	1193.9	1157.47	1172.67	912.635	374.802	1302.09	517.29	1604.31	1063.67	2526.93	2806.62	613.715	674.078	620.048	1315.98	590.878	879.836	829.177	694.866	480.226	1016.26	499.996	641.913	747.87
CRO_T105620	11.6608	23.0776	4.04863	13.4047	4.19317	3.33187	4.37838	19.1114	32.1686	5.75484	6.21456	5.0153	3.71719	3.9095	3.27365	0.818371	0.945674	2.52288	0.793566	1.11657	0.591924	0.685081	1.31666	1.28408	3.36197	4.05565	4.70952	3.72149	5.6054	5.41287	3.68828	3.02669	3.92634	3.28062	3.90176	1.73924	2.23361	2.39557	3.31251	3.75068	1.78772	4.81572	4.49864	7.60921	8.17028	10.3994	5.02925	3.4387	3.22122	8.6712	58.4509	55.7007	9.08249	11.9866	8.9988	14.5438	4.40986	4.28649	4.11612	2.38597	3.43774	2.25954	0.418245	1.52901	0.55283	6.32912	5.32712	10.3314	9.5762	1.60227	2.27693	1.11782	12.1422	8.7982	9.25823	6.97696	6.6504	6.01794	8.74734	7.91127	5.85391	9.63371
CRO_T105621	839.939	1892.99	250.99	727.426	209.045	148.827	141.04	1076.7	1917.86	151.621	133.308	143.291	114.452	121.228	149.766	167.501	174.213	279.759	148.302	184.201	169.536	203.599	180.5	221.577	92.2743	91.2897	86.4159	164.143	255.19	208.88	59.796	57.4307	58.7064	229.507	204.794	182.908	166.033	195.764	154.311	218.55	127.938	186.644	220.408	121.297	123.897	96.0814	564.867	426.019	547.988	152.725	801.248	282.255	140.504	158.805	90.5929	718.107	317.572	257.31	453.651	305.517	421.064	577.485	209.368	903.016	313.534	1295.01	671.696	2350.27	2521.08	159.015	227.395	237.065	848.036	370.808	535.6	422.507	350.089	206.583	598.156	282.427	322.044	485.154
CRO_T105622	12.2164	8.52214	13.0021	5.51209	17.1327	16.3588	6.54941	6.81064	4.76429	12.5733	11.9319	11.0386	13.3683	13.1362	13.6595	12.336	13.0665	7.34362	15.3792	14.2516	14.1237	14.4572	13.621	13.32	10.6675	10.5762	10.6174	13.2589	13.866	15.753	7.71178	7.83865	8.78153	23.101	20.5304	14.7931	12.8667	21.6527	21.1905	21.5175	13.9635	22.1497	9.25314	18.1182	17.6519	21.2517	11.3703	13.4041	12.6048	9.55658	11.3857	11.409	13.046	18.0241	11.4653	9.47276	11.5558	18.1612	10.3648	8.47075	11.1207	13.7412	12.542	12.2944	14.5335	5.6278	5.31739	10.4559	6.29679	17.0961	11.9256	10.4212	12.2528	9.49132	8.45006	9.48623	10.9781	8.36744	8.26882	13.6434	14.664	14.2387
CRO_T105623	88.5694	84.1046	87.5756	69.3187	76.3451	79.1663	63.4965	73.2093	73.9591	138.985	130.804	134.09	131.809	130.587	131.701	168.365	184.312	139.609	180.084	199.477	194.473	221.853	210.442	183.904	101.651	110.219	112.717	135.285	120.87	125.851	97.6747	89.1886	93.9492	102.995	111.17	114.877	123.221	101.79	99.7458	104.157	139.619	100.901	214.398	232.966	342.593	294.298	167.905	161.318	115.87	189.403	101.946	95.6217	311.376	316.657	144.43	178.392	323.093	219.205	195.291	329.574	241.3	226.305	140.253	254.28	147.289	67.9616	58.1304	100.966	82.1802	169.946	196.69	146.058	130.012	71.2286	58.4792	63.6213	67.7991	63.0808	71.181	73.5229	74.0789	70.2807
CRO_T105624	15.1588	13.926	17.1331	8.90381	5.3266	9.61167	8.0036	12.5599	10.2044	24.3104	24.1219	21.5874	28.044	21.7263	17.8939	33.4237	32.3772	37.2837	29.2839	30.9609	26.5796	23.0626	28.6749	34.9847	23.2818	29.6585	32.1653	23.7581	26.9063	22.8441	19.3984	23.9223	20.6152	21.1235	26.1675	18.0002	13.3075	19.8141	23.8317	22.8696	24.7971	19.9999	14.1786	19.649	12.5737	18.1603	12.2525	8.30744	10.5867	14.538	18.6557	19.3384	11.5784	8.48891	9.11463	9.27249	11.8463	13.7467	12.4379	8.63548	7.79589	7.56292	5.96949	8.29963	4.9656	10.5824	10.145	19.1923	14.356	17.4012	23.6249	23.7109	15.3089	8.98738	6.6233	7.90371	6.83404	7.67257	7.21379	8.21006	5.13104	4.88218
CRO_T105625	537.501	1311.69	162.046	469.908	140.08	117.171	115.306	651.876	986.674	149.692	164.566	152.617	122.807	133.352	150.015	73.541	84.6174	104.184	60.0776	64.8535	69.0896	88.6916	79.2881	89.9576	85.6535	83.0996	70.4981	130.21	219.259	190.399	57.213	63.0762	63.3535	183.457	186.628	148.569	187.609	273.76	196.409	200.932	67.9443	187.69	149.941	102.606	113.363	89.9756	434.369	322.374	451.016	88.7662	671.202	249.78	162.584	134.976	126.774	378.796	124.161	241.821	168.839	150.274	195.421	534.08	161.763	678.456	191.838	827.201	519.633	1625.63	1512.26	111.836	151.229	129.653	586.738	363.312	533.899	390.177	353.524	236.108	599.36	319.813	417.472	479.82
CRO_T105626	0	0	0	0	0	0	0	0	0	0	0	0	0	0	0	0.146907	0	0	0	0	0	0	0.128808	0	0	0	0	0	0.0562148	0	0	0	0	0	0	0	0	0	0	0	0	0	0	0	0	0.188378	0	0	0	0	0.214053	0	0.166156	0	0	0	0	0	0.389322	0	0	0	0	0	0	0.188767	0.0707367	0.163939	0.0714748	0	0	0	0	0	0	0	0	0	0	0	0	0
CRO_T105627	14.9623	15.9928	19.0016	19.2385	6.33208	6.3726	8.20124	12.8087	17.5544	29.1715	23.9108	25.1173	30.6414	27.6968	29.1297	28.204	27.9499	24.1596	27.6568	33.062	26.829	28.3623	35.4407	31.4093	28.5931	30.1017	28.3363	26.5826	26.2266	32.1747	25.2792	23.6751	24.2641	24.6761	26.1293	30.1092	31.5107	17.8867	22.4408	21.4479	27.8927	23.2823	11.2553	14.6788	12.0886	15.2721	13.3498	15.9283	13.1524	12.2535	21.0374	22.231	8.35605	16.0735	10.2562	11.6735	14.2956	17.1105	22.5347	11.3828	19.0076	13.5675	11.8788	11.6695	12.5582	4.46572	5.15114	5.32742	3.78861	14.7818	17.8366	18.9855	10.5981	20.2704	17.8161	17.8391	18.8687	18.2442	18.5618	22.6673	20.1564	22.1965
CRO_T105628	18.8308	23.3454	19.0749	15.7345	9.21145	8.20785	10.9381	18.0087	17.0409	15.9331	15.9712	17.0631	24.5164	22.568	21.25	30.9591	35.8103	45.0488	28.9903	39.449	33.7732	35.8972	35.518	31.8255	25.2362	27.6843	27.5034	29.8312	27.9043	25.2074	17.0669	21.3915	19.1244	22.1782	25.8379	25.6396	25.9914	21.8143	23.7909	20.1931	22.7627	21.3993	12.3417	15.8041	12.7571	17.6423	15.8568	14.5551	16.0972	10.8238	21.6351	19.403	11.0067	17.0641	10.1302	11.6586	9.7334	18.3943	19.6333	14.0129	16.9946	12.2552	9.92879	11.3958	10.4793	4.25695	5.24962	4.60283	3.76413	24.8653	33.0235	38.0966	13.9779	20.9079	16.3726	13.4881	16.6505	19.585	16.3115	16.5881	13.0471	15.3647
CRO_T105629	15.8359	19.2015	12.7567	9.24782	6.39899	5.85915	6.68087	14.4368	11.2267	26.2845	23.7926	25.8438	33.9588	29.5143	27.3785	43.5231	46.3942	29.3791	37.1655	52.9796	43.6437	47.0964	45.7285	49.6807	33.9565	41.5485	36.3036	48.9084	33.4999	36.4521	24.1212	24.6728	27.2575	34.2915	37.4652	36.1097	38.3442	29.3374	35.2058	28.1583	31.2216	26.963	25.9484	22.9587	28.2132	23.0131	39.1354	35.8419	16.152	29.3317	37.7087	28.9446	23.5179	32.1191	15.9726	29.2666	24.1391	23.3156	36.5005	28.8921	29.0561	14.1578	12.9462	24.703	14.4672	4.60533	5.94855	7.60214	5.10769	11.5865	26.5526	20.9067	16.1129	15.7939	9.7936	8.4623	9.99035	14.1403	10.324	10.7781	11.4769	11.343
CRO_T105630	9.62263	9.07145	5.1699	6.4549	5.32104	4.95149	8.86274	5.92255	8.06345	7.59078	8.38061	6.97692	10.1666	9.03609	8.04331	8.17805	7.34988	9.0369	8.29459	8.07556	7.67233	7.6965	10.2715	9.24632	6.90754	6.63029	6.37683	6.72585	6.30836	7.89807	3.58608	5.21703	3.93329	5.85764	6.98017	6.74366	6.17904	6.21833	4.00534	5.55143	6.60356	3.84219	6.40518	9.4275	8.18864	7.69541	7.10778	8.32117	5.37288	7.15863	7.46286	6.919	7.70689	7.68545	7.4651	10.4784	6.72742	7.43752	9.15259	8.18112	9.07788	6.70798	3.86248	5.5497	4.90186	2.07154	1.81224	2.44761	2.62082	4.37007	5.33759	4.34294	5.88974	4.23165	3.29984	3.84659	4.0183	4.26337	4.25165	3.23723	3.43782	2.94362
CRO_T105631	223.784	200.085	334.19	164.401	333.908	289.53	201.141	220.509	188.839	1089.59	1096.07	1054.53	577.277	556.54	545.572	344.456	310.493	265.379	289.384	311.311	305.74	298.464	314.326	333.671	471.536	472.778	528.263	706.047	722.252	668.507	480.086	428.893	440.463	747.384	713.309	676.793	689.532	946.146	848.039	758.723	534.519	828.264	903.104	143.922	146.786	143.767	354.645	370.461	300.457	187.029	160.416	166.84	134.34	133.624	281.067	306.695	544.601	480.828	372.542	424.011	459.149	380.956	264.331	380.657	242.796	214.603	197.875	283.632	225.62	222.824	281.172	379.533	401.831	259.778	213.651	228.209	270.427	256.738	250.374	312.816	317.806	265.83
CRO_T105632	853.139	1490.81	335.597	570.46	305.248	277.409	162.351	545.081	967.564	303.472	335.513	281.377	213.162	240.476	278.054	222.281	212.547	147.699	211.848	245.768	245.717	249.336	207.842	276.23	182.578	178.23	186.173	291.256	334.191	294.153	142.656	145.134	153.415	250.286	231.594	221.838	280.372	301.578	256.859	238.491	167.103	238.958	283.217	167.024	195.011	132.876	597.001	524.213	574.79	193.831	457.086	174.173	161.86	177.416	202.558	660.955	330.003	293.27	407.513	398.233	392.949	387.187	178.769	563.775	248.407	563.172	373.561	803.582	791.186	106.295	115.812	143.209	681.706	282.248	439.931	439.37	361.655	224.883	465.567	314.935	425.919	466.388
CRO_T105634	3.77236	3.72112	4.00182	4.63978	3.24465	1.34612	1.66053	2.11856	4.871	0.853205	0.62282	0.527803	3.19333	3.09597	3.21387	16.8247	13.3175	14.5762	8.12787	9.82331	9.83499	15.6137	18.4939	10.289	3.79581	2.9382	6.07222	2.69042	3.12355	5.33844	1.14828	2.51795	2.83175	7.26837	3.30794	3.41745	2.70787	5.08166	4.14446	4.51746	6.08025	4.16557	2.29992	7.54477	5.71462	5.85946	4.10364	2.68548	4.37764	4.85964	6.1813	7.779	4.15338	4.35463	2.6706	2.66765	6.11971	4.97486	5.45219	8.50065	5.77968	4.14996	1.77891	4.91656	1.55514	6.19877	4.70714	12.9241	7.07018	8.1607	11.5476	15.3985	5.83743	1.82483	1.94139	1.51725	2.73981	1.92352	2.19936	1.70988	0.953722	2.03424
CRO_T105635	402.903	775.502	118.418	323.666	105.853	81.2059	78.6776	365.464	486.82	135.775	139.931	128.194	152.405	157.697	168.156	157.528	162.654	111.047	154.484	161.677	178.145	159.056	154.009	186.59	115.254	120.513	116.414	181.59	227.274	215.057	88.9375	96.4117	97.5134	203.005	184.421	127.74	185.752	210.746	193.475	212.238	116.979	188.783	139.773	166.414	129.537	135.442	401.751	310.59	473.819	127.991	371.285	162.302	117.927	142.338	179.663	430.988	230.956	241.975	269.671	245.734	259.969	330.288	127.037	386.041	164.819	348.655	197.705	533.564	454.472	58.7597	131.3	93.3904	343.013	228.216	299.034	236.555	217.473	160.194	355.55	176.633	290.538	264.411
CRO_T105637	12.233	12.9106	4.06047	17.7382	0.260629	0.816636	2.39037	15.021	19.0566	2.34517	3.22783	2.14356	6.37413	8.67658	7.8133	5.71459	5.18557	12.835	4.36178	5.60713	6.51356	4.37948	11.8934	4.22656	5.10422	3.63521	4.16567	10.1787	8.4301	8.27722	7.62454	4.64976	2.67995	7.9964	7.98715	13.1779	14.8165	8.40423	6.79319	9.88013	15.2394	10.6929	4.24393	5.25157	7.50573	4.07454	7.47881	8.39888	5.92331	6.92286	6.44887	8.10261	7.20499	7.7874	2.58119	7.32559	9.95218	6.15455	3.06979	7.84909	5.57465	6.97634	4.14161	5.73867	2.81998	4.21148	3.13226	8.52106	6.23929	3.92298	7.99485	9.80784	4.5611	8.50302	8.58478	6.76411	7.46802	5.52914	9.53414	7.53836	5.83365	10.0923
CRO_T105638	6.37352	6.99831	0.637447	7.95054	0.947096	0.430927	1.04195	15.5583	17.4312	0	0	0.224841	0.859094	0.922333	0.427826	0	0	0	0	0	0	0	0	0	0	0.356922	0	0	0	0.645685	1.76235	0.613852	2.31273	0	0	0	0	0	0	0	0	0	1.87763	0.273633	0.900089	1.02187	4.84314	2.27685	0.24953	0.611434	0.368135	1.15814	17.1569	3.77594	3.51268	5.95168	0	0.297673	0	0	0	0	0	0	0.327008	0	0	0	0	0	0	0	0	2.53572	3.46302	3.4137	6.44203	3.23202	2.06368	1.04735	0.494721	2.00169
CRO_T105639	0.714038	0.570826	0.404621	0.879361	2.49203	0.203188	2.00558	0.710438	0.893165	0	0	0	0	0	0	0	0.889829	2.63813	0.359634	0.934025	0	0.46815	0.238761	0.997332	0	0	0	0	0	0	0	0	0	0	0	0	0	0	0	0	0	0	0	0	0	1.21914	0.434074	0	0.291594	1.32895	0	0.587565	0.506798	3.85459	0	1.43571	0	0	0	1.04891	0	0	0	0	0	0.527507	0	0	0.175869	0.373894	0.529388	0	0.43299	0.974765	0	0	0.640086	0	0.95249	0	0	0
CRO_T105640	141.021	155.671	93.8826	99.3568	64.6557	51.9364	35.6213	112.869	131.903	76.9931	74.4301	72.5391	103.025	104.292	91.9672	107.944	112.35	105.827	116.495	107.845	106.166	121.371	127.25	125.693	77.1946	71.5389	79.5064	79.9117	75.1361	73.0326	57.8117	70.9554	69.836	66.7184	70.299	110.14	103.197	59.6791	58.7217	69.3554	151.296	69.9203	135.794	116.488	93.9184	105.1	171.971	195.711	160.966	131.057	129.203	127.854	64.8871	87.2309	109.152	147.339	225.391	170.048	171.693	229.816	173.499	187.508	129.23	187.049	114.93	71.8429	70.955	127.073	82.9921	60.083	113.605	116.919	117.541	94.3988	91.1235	96.1807	98.6965	84.96	99.2058	77.7693	82.8793	84.8813
CRO_T105642	130.371	194.797	181.904	199.12	128.622	100.689	66.5045	172.368	198.885	139.408	130.996	127.525	218.671	216.422	216.154	161.362	164.812	139.486	174.116	195.512	191.017	168.651	180.973	171.225	146.69	157.126	175.039	183.91	162.284	187.082	130.661	124.975	128.946	150.814	169.517	211.348	231.285	172.816	152.16	154.694	231.678	154.301	145.392	202.695	215.906	168.57	251.117	236.371	190.032	258.854	210.14	245.374	186.589	209.639	141.804	178.391	252.163	169.363	188.292	185.736	263.568	216.7	164.076	207.747	133	256.324	244.946	371.536	372.054	145.221	186.493	174.607	211.815	142.242	143.891	126.826	141.029	123.005	174.594	133.68	175.698	158.232
CRO_T105643	141.92	115.623	104.641	68.6332	188.524	191.57	170.818	118.187	126.319	228.294	228.34	232.499	277.529	278.015	274.52	117.115	110.557	110.669	143.6	124.679	136.54	134.931	141.077	153.641	119.307	117.658	122.687	138.63	149.616	167.546	133.83	132.689	134.36	185.819	187.01	200.955	171.329	214.652	208.114	207.582	152.328	198.901	222.758	69.9983	70.6034	69.2887	135.804	136.96	164.338	51.313	71.9178	81.6307	61.7391	72.6381	196.357	205.684	252.093	211	178.586	145.826	185.807	184.895	119.491	206.337	144.708	100.726	92.2735	168.257	123.703	203.557	114.079	138.103	263.928	97.2824	95.3688	97.6684	96.047	91.3735	105.197	102.747	112.448	107.923
CRO_T105644	10.3676	9.62596	9.11858	8.2001	10.9625	9.95402	9.63853	14.2689	11.3619	25.1333	26.1417	25.0857	20.7642	20.1853	22.703	20.4696	18.0447	17.6346	18.6819	20.2227	19.3012	17.751	22.443	18.7489	15.0316	16.3955	20.4058	22.3391	22.2566	24.2949	15.7486	15.3478	14.4395	18.065	20.0596	18.1668	18.7273	19.3247	17.9481	21.7029	17.064	18.8393	20.7454	21.3915	15.8657	21.5131	14.2627	16.3523	21.598	12.9474	13.0899	13.3654	12.9704	15.9545	19.5316	18.2433	25.8767	24.6141	18.3595	14.9776	22.4915	18.7706	15.3734	16.6204	16.9493	6.95278	5.62205	10.5399	6.3101	18.0159	17.7231	15.5332	16.663	13.3346	10.7069	12.1208	13.1763	13.2728	14.4619	13.9787	13.8234	12.0752
CRO_T105646	2.0602	0.138113	15.4945	0.200871	7.39465	28.5893	0.698816	0.980029	0.795452	7.75148	10.0166	6.39138	2.26303	1.77299	3.69205	12.1781	8.10713	5.82454	10.7455	15.8265	21.3339	11.1729	11.5417	8.26411	4.15219	2.44978	3.121	93.8047	61.9001	59.9797	161.21	183.487	177.088	138.541	160.228	3.06469	2.31531	123.887	209.634	118.03	2.60975	164.126	27.2166	10.3546	17.9605	19.6199	15.354	18.7285	34.6151	24.4369	64.8461	99.0573	10.9234	29.3169	0.953973	1.81771	93.3237	9.01106	10.9728	38.1865	19.5201	39.0227	29.3927	8.73203	21.6498	80.516	44.4424	121.653	58.93	41.415	12.596	29.4386	80.2745	3.17109	0.590203	1.211	8.57602	1.15024	4.9314	3.3306	1.03637	1.35339
CRO_T105647	3.68344	3.57561	1.0046	2.01564	1.07731	0.510681	0.485654	2.25963	3.7176	0.222632	0.216635	0.222175	0.138814	0.223621	0	1.64162	1.58466	3.61796	1.35027	3.80628	1.873	2.4691	2.90676	1.59514	0.976507	0.805044	0.490064	2.51628	3.18988	3.3344	0.696192	0.786791	0.753991	14.2882	11.1472	28.01	6.08205	14.0601	20.635	12.4496	90.5506	19.6982	0.324558	3.27962	2.80295	2.88383	4.52576	4.69353	9.09344	2.29198	3.04086	3.69806	1.21869	2.34441	1.0851	1.78279	7.28233	6.22116	3.80389	6.78433	3.30481	4.83791	0.395787	2.77067	0.347957	31.9189	10.9954	13.3875	16.7966	1.15042	3.45961	1.28001	2.1589	2.29635	1.97635	2.15766	1.16518	1.34577	1.46715	0.947141	0.867875	1.83403
CRO_T105648	11.3267	5.59432	11.1055	3.14301	6.44566	7.34421	1.69058	8.67313	6.67075	18.6912	20.9522	18.5228	60.8882	68.077	62.7712	10.3208	8.24886	5.44701	7.92287	5.34161	8.90855	6.48823	9.83558	7.93077	10.0207	10.2503	13.3387	5.9983	4.88402	6.42742	25.3483	25.4308	27.3142	7.96095	9.98635	14.7736	11.4682	6.96087	14.7853	7.18631	26.5752	11.314	16.5459	2.77865	1.37192	1.21566	17.5468	18.3566	7.39016	13.2305	1.22216	0.986083	0.809936	0.741465	3.61479	12.4724	9.88363	11.0292	19.869	26.2283	12.6052	16.8919	12.9294	18.5089	11.5054	1.04602	1.05939	1.40228	2.25334	19.8748	19.5418	20.422	8.59083	4.82451	3.08344	3.01494	8.36975	4.42116	9.15623	4.94568	5.47693	5.08049
CRO_T105649	21.3426	11.1182	20.0289	39.0359	19.9923	12.5289	15.2665	20.3142	20.2147	85.4933	97.3835	92.6051	27.1712	23.8594	22.0626	172.854	222.951	254.592	257.847	274.806	263.315	234.589	212.1	293.527	142.168	144.241	173.999	243.945	146.614	170.054	53.9287	66.3613	49.7667	62.0612	71.7804	83.8378	124.752	101.216	65.8358	41.9247	51.199	84.4544	23.7433	18.1638	37.6932	31.4006	66.9533	105.762	30.4406	10.1113	13.7229	16.4794	63.0182	55.0361	90.4717	99.3466	348.531	95.9073	244.069	205.889	279.639	145.778	61.1933	259.552	140.005	2.22969	1.09416	5.32857	2.19522	76.8373	83.9017	43.9895	161.841	79.9151	40.4788	73.3493	62.9071	52.6831	39.7748	64.5189	77.571	81.6522
CRO_T105650	148.37	203.764	78.9865	241.366	59.6258	65.8828	79.9703	123.612	190.254	16.8582	14.3617	12.4552	27.2486	30.4932	31.1614	23.2134	29.3699	36.4628	29.5221	31.5129	40.5311	20.1776	18.8147	18.2867	55.1088	48.6123	61.1322	43.1345	52.9123	50.2193	55.5647	72.0031	66.917	48.8728	39.3101	19.7732	22.7461	47.1526	41.1133	43.9493	23.5028	49.192	18.9631	10.6554	12.926	13.7375	59.9082	41.9547	40.699	11.1261	9.83372	11.3404	4.59543	7.01993	51.0497	47.3189	9.01962	35.0624	18.1667	12.0189	5.83005	13.1063	6.83057	28.4329	13.7807	21.9298	18.3282	29.4301	24.0076	54.2716	106.248	63.3889	20.2782	103.433	110.013	120.193	105.303	132.152	110.387	91.739	76.2061	107.078
CRO_T105651	79.1129	11.1727	127.231	6.62733	538.248	172.568	35.9885	23.2159	15.7158	64.5202	35.5893	69.7703	133.312	125.241	118.184	5.98746	7.59362	10.5367	22.0505	17.6077	38.3292	20.4908	16.1052	19.559	10.3612	13.0876	13.9168	15.0778	21.35	17.7214	12.4646	10.0514	12.5952	107.556	104.421	83.7924	92.0037	171.091	161.107	102.426	0.456012	151.631	20.7911	2.17516	2.5696	1.72993	186.274	88.8911	95.055	3.51293	0.197924	1.24544	0.336095	0.771473	10.3365	14.9094	635.34	59.8449	368.983	100.946	711.334	907.858	6.19503	795.656	4.85041	7.03905	1.7161	5.25831	4.45248	3.03812	5.70746	3.73897	6256.98	33.5386	29.6843	40.085	56.9562	47.0016	38.5326	35.9152	22.265	20.4056
CRO_T105652	5.63791	4.54912	7.15746	4.37446	2.20692	1.10327	0.825382	6.00335	4.804	1.64159	1.99847	1.97178	2.56722	2.07009	2.38798	2.42848	3.13064	4.26653	7.43844	2.67431	6.57545	4.51798	3.47493	4.18458	7.17338	5.4025	8.59031	4.55985	6.20553	4.44951	8.54386	16.5555	13.0717	6.98895	4.17383	2.77321	6.02405	5.23339	6.5304	4.64617	0.659311	5.02326	3.02394	0.961931	0.246629	0.750187	5.00244	4.88953	6.70069	0.50493	0.816325	2.14685	0.0865003	0.680597	2.4742	3.34868	10.1032	3.14856	8.92807	4.1719	6.02047	4.12559	1.20334	7.63634	1.34732	13.654	3.63805	26.5498	16.6345	1.9737	3.69906	3.237	8.26931	8.51892	6.39869	5.9355	6.82967	6.58779	6.26279	4.58532	3.16958	4.12876
CRO_T105653	0	0	0.0969433	0	0	0	0	0	0	0	0	0	0	0	0	0	0	0	0	0	0	0	0	0	0	0	0.977414	0	0	0	0	0	0	0	0	0	0	0	0	0	0	0	0	0	0	0	0	0	0.299682	0	0	0	0	0	0	0	0.187071	0.180149	0	0	0	0	0	0	0	0.0413809	0	0.1823	0	0	0	0	0	0	0.123814	0	0	0	0	0.14272	0	0
CRO_T105654	9.88413	9.13336	7.08266	22.4052	13.2524	16.2972	9.44669	5.8115	5.52766	0	0	0	0	0	0	0.0382682	0.0413659	0.0621073	2.23041	0.133653	0.452275	0	0.169948	0	16.1792	16.7626	14.0226	4.41761	3.13533	2.45228	7.70946	9.8062	9.24876	0.0944977	0	0.503714	0.455989	0	0.225126	0	0	0.102346	0.366209	0.0745834	0.0825409	0.0940268	37.653	22.5806	0.472183	0.168275	0.152649	0.0798763	0.173445	0.114085	24.7706	15.8811	0.0412991	0.405383	0	0.100126	0	0	0.0553215	0	0	0.0294577	0.0185843	0.149959	0.0554678	18.6072	35.2658	17.5906	0.269161	34.7612	30.9513	29.5111	33.0483	36.1457	26.6269	20.5801	19.4863	17.5746
CRO_T105655	11.8837	11.8113	10.6083	10.0203	5.56548	4.36442	4.15587	8.71389	11.3497	11.0201	11.0282	10.834	13.8557	12.0106	12.2464	19.0041	17.628	20.6907	17.5469	16.9228	16.1544	19.4979	23.2075	20.6684	8.39426	10.7677	14.8696	14.5154	13.7319	13.7189	11.0245	14.3705	12.114	14.6973	14.4239	11.1801	11.8606	14.3997	17.2997	13.2096	12.8406	19.6425	9.17297	15.2619	9.92281	20.446	12.7101	15.3045	24.4997	10.4787	20.1061	16.4639	6.77189	8.12707	10.1012	12.1579	49.8456	25.0316	19.7959	17.9225	16.1134	19.9671	16.0524	16.9059	18.9782	6.16971	4.7404	11.0975	9.05794	11.2489	13.3978	17.168	21.1461	11.0123	7.17915	8.37771	9.64444	10.114	9.54728	9.3733	9.8386	8.74486
CRO_T105656	0.14459	0.238004	1.90811	0.134918	2.23596	0.623147	1.79392	0.36434	2.04107	0	0.249339	0	0.238705	0.511769	0.467145	23.8053	4.99753	9.19608	42.2262	13.2072	47.2991	7.71251	20.2105	3.2363	0.836166	0	0	0.718923	0.755624	0.358769	0.397818	0.678303	1.71417	3.8786	1.98591	0	0	3.63141	1.10094	3.62735	0	5.44981	0.306531	0	0	0	2.05567	3.56483	0.846451	1.39362	0	0.330801	0	0	0	0	0.985389	2.00875	10.6521	2.35639	5.41847	1.20863	1.39051	10.6189	3.22347	37.3563	57.6874	149.673	159.194	0.88968	2.95371	7.02804	8.76986	1.0228	0.661317	0.515999	0.251507	1.15171	2.24554	1.26438	2.15031	0.53795
CRO_T105657	0	0	0	0	0	0	0	0	0	0	0	0	0	0	0	0	0	0	0	0	0	0	0	0	0	0	0	0	0	0	0	0	0	0	0	0	0	0	0	0	0	0	0	0.640331	0.463947	1.57286	0	0	0	0.968082	1.43823	1.96775	1.48204	0.908154	0	0	0	0	0	0	0	0	0	0	0	0	0.203233	0	0	0	0	0	0	0	0	0	0.173344	0	0	0	0	0
CRO_T105658	11.6434	8.85681	7.85958	9.01668	6.13652	5.10972	9.59902	32.203	19.6178	7.90905	5.77758	8.74493	17.0574	21.538	18.7593	101.97	87.2123	61.8943	62.5609	45.2065	66.1464	58.08	50.491	58.2448	27.3127	27.6425	23.0657	20.5011	28.9692	26.3355	22.8281	27.3176	25.9085	14.718	15.7677	32.9649	23.8801	17.958	14.5609	11.4933	25.0542	13.1731	55.5862	20.4279	12.3591	12.7579	32.7589	108.637	91.6986	42.8149	43.0685	46.5241	7.23992	9.05104	9.12189	10.4434	82.9703	23.3558	97.6636	112.692	69.754	113.899	165.96	164.968	213.417	23.8398	33.3492	87.9417	56.5322	6.36679	5.81589	6.54881	67.4385	18.3633	17.8769	13.5327	11.306	19.7142	19.1083	19.3196	18.7325	16.2095
CRO_T105659	1.67181	2.46877	1.49006	1.46726	0.522545	0.32975	0.809982	2.50897	2.60146	4.4542	6.33784	5.70468	4.57004	3.00542	3.24144	5.77804	7.82195	12.1385	5.40613	6.23084	6.0806	8.61832	8.36334	7.13054	2.32198	2.17643	1.42934	3.33228	3.73124	4.43869	2.09497	1.77649	2.76643	2.51723	1.22784	1.1463	1.87447	1.38402	1.25551	2.1155	2.87986	2.98455	4.83572	8.67205	4.64335	12.1568	1.41228	1.5216	2.94654	7.60681	10.9412	13.8772	2.129	6.41587	0.789192	1.81398	3.79381	4.23627	2.80742	4.49224	3.07739	3.16876	2.03797	2.08009	1.91553	4.52831	3.23311	9.02137	7.68094	5.15434	9.08606	7.79147	2.91995	1.71957	1.33909	1.40488	2.16895	1.75813	1.43736	2.36664	1.16815	1.6379
CRO_T105660	0.0492212	0	0.0289548	0.0455756	0	0	0.0367916	0.0998829	0.0605164	0.235036	0.506302	0.42178	0.176513	0.331198	0.0859572	1.75166	1.61184	2.41324	2.99437	1.5082	0.724092	0.841933	2.73443	2.02037	0.305112	0.506	0.231016	0.925033	0.759585	0.656502	0	0	0.315138	1.27613	0.583442	0.375856	0.170429	1.49175	0.608737	0.219465	0	0.75423	0.193904	1.03341	1.58336	2.08368	8.95509	0.15382	0.179778	2.60837	2.40101	3.02946	0.630024	1.66744	0.53193	0.345738	0.951362	0.320079	0.141494	0.410211	0.496166	0.572449	0	0.349898	0.320163	0.115085	0	1.92681	0.120608	0.491925	0.426751	0.189194	0.851393	0.045362	0.0780076	0.137288	0	0.121501	0	0.0452926	0	0.047768
CRO_T105661	0	0	0	0	0	0	0	0	0	0	0	0	0	0	0.0566302	7.77758	6.01059	5.75126	19.8901	8.63195	19.2784	11.3357	13.6167	10.4563	0	0	0	0	0	0	0	0	0	0	0	0	0	0	0	0	0	0	0	0	0.0777971	0	25.9624	14.8454	12.1513	0.116714	0	0	0	0	0	0	19.3907	0	24.3272	12.4081	29.7705	30.7447	2.21162	46.9232	12.5148	0	0	0	0.073037	0	0.101589	0	95.6652	0	0	0	0	0	0	0	0	0
CRO_T105662	0	0	0	0	0	0	0	0	0	0	0	0	0	0	0	0	0	0	0	0.495213	0	0	0	0	0	0	0	0	0	0	0	0	0	0	0	0	0	0	0	0	0	0	0	0	0	0.46278	0	0	0	0	0	0	0	0.409003	0	0	0	0	0	0	0	0	0	0	0	0	0	0	0	0	0	0	0	0	0	0	0	0	0	0	0	0
CRO_T105663	19.9953	18.6259	15.4269	15.5543	23.4026	17.2264	36.5036	17.3301	7.23862	0.793026	0.721101	1.68968	0.888259	0.84988	0.961757	13.0706	16.5043	8.26692	12.7083	10.7767	13.6079	10.7144	6.45462	9.77397	36.7626	38.029	32.7178	8.47698	9.21808	11.3279	27.8161	29.5422	21.5978	3.56979	3.7441	6.73188	11.3705	5.0565	6.39819	1.55858	0.199294	5.61338	1.36278	1.50795	1.77443	0.9778	14.4928	14.7172	7.64003	0.922756	3.22545	6.14461	7.93192	3.69579	14.1357	16.1958	33.2284	14.0402	18.7376	25.7336	14.0745	13.2595	18.7773	18.1894	28.2201	0.0146832	0.0276477	0.450174	0.0554482	10.3564	12.4979	11.5444	24.2685	11.6104	9.93865	10.1192	9.61968	10.0791	8.87472	7.99683	8.5658	7.23193
CRO_T105664	162.609	268.344	182.1	251.464	126.536	110.492	99.4457	237.148	307.642	137.778	137.815	144.347	239.995	254.52	251.575	93.1951	93.7148	158.427	95.0025	112.207	113.802	110.51	103.346	100.959	116.04	128.981	148.849	181.775	158.927	134.514	126.005	148.122	130.708	144.735	150.38	233.983	270.811	176.772	166.522	176.101	309.796	174.272	100.462	112.618	120.737	106.848	171.852	130.245	170.903	109.634	59.2931	65.951	97.7416	94.804	74.7812	105.737	115.912	105.954	105.09	95.991	115.576	115.392	57.3159	158.661	97.4857	397.465	377.016	706.874	760.355	192.142	209.804	239.105	309.268	220.827	287.345	222.602	233.624	200.559	311.311	215.285	231.453	279.828
CRO_T105666	6.54639	7.72573	5.77727	4.31794	23.7603	24.1719	28.9803	8.83755	10.6963	12.2576	10.6354	10.1181	17.7882	16.8588	16.2862	4.9405	2.02864	4.18202	9.15728	3.02438	8.0568	2.38736	2.69135	6.24231	21.8453	19.4174	21.0864	83.9258	99.3413	84.4105	183.936	196.071	185.838	75.0088	92.6896	2.4389	1.05316	53.4935	75.0525	60.8007	7.98948	73.3449	23.2713	0.59475	0.583336	0.697576	4.38848	7.99334	6.85682	1.49121	5.44092	15.1699	6.15114	1.54123	17.3943	16.8627	28.24	11.9125	14.853	15.2899	15.2859	62.2521	30.8985	14.8678	32.276	0.128444	1.77971	0.341406	0.208152	32.8973	4.65648	17.8886	126.904	4.78536	4.267	4.97122	6.50974	5.79987	5.8132	4.63768	5.18077	5.15234
CRO_T105667	5.23939	0.75289	1.24829	2.87047	4.52912	3.53435	5.17217	0.829213	0	0.623996	1.60023	0.40961	2.27141	3.86916	2.83785	0	0	0	0	0	0	0	0	0	7.19345	4.37414	5.39801	15.7466	11.5932	9.53404	1.33791	3.21398	2.75034	15.1838	7.58298	7.76405	4.46849	6.47391	4.77604	9.06957	15.563	10.0893	4.70E-05	4.24469	3.89433	1.83968	8.42236	7.25957	24.0902	1.21067	0.991988	0.881565	0	1.01637	2.94442	2.53717	0	3.33746	10.7469	12.941	2.54585	0.950265	1.61123	1.84261	1.32943	0.925932	0.68247	0.409894	1.07503	0	0	0	0.865479	1.38472	1.93919	2.2737	0.369458	3.58874	0.733878	2.66416	1.47863	0.787445
CRO_T105668	25.6551	31.8543	9.84931	16.0228	17.7742	30.3918	33.1859	21.7617	35.3227	284.754	274.81	300.413	137.216	112.304	105.564	0	0	0	0	0	0	0	0	0	3.36691	3.47656	1.24095	4.54572	5.70898	6.48165	3.13771	3.91533	6.15142	6.48255	2.98035	0.727433	0.184077	2.73105	0.799438	13.635	14.4167	2.04779	224.872	0.0552088	0.0604529	0.136813	28.837	31.4541	6.80777	0.0615162	0.0743275	0.117125	0.12733	0.253111	61.0783	64.8205	0.122596	14.0171	0.0772893	0	0.0698396	0	0	0	0	0	0	0.0946958	0	34.1202	24.6159	25.7906	0.0337909	40.0732	40.8657	34.0405	37.7464	37.1462	41.3388	39.3437	39.7368	41.7703
CRO_T105669	26.7552	23.9986	17.8097	15.8533	20.6319	16.6089	19.3567	18.0425	19.6852	40.2923	43.2656	46.4017	46.3488	41.9648	39.9936	27.0195	29.288	29.6732	22.5335	25.2554	20.6811	19.3408	23.8928	24.1087	31.1144	35.3171	27.2312	41.9848	38.0479	40.3962	20.7428	27.0844	25.4943	31.6763	32.7325	50.5858	47.3377	28.8817	27.3835	28.9275	61.1822	25.0853	20.0431	21.7578	17.6672	14.2232	19.2933	25.9565	21.7946	17.1626	22.3177	23.6482	24.8726	15.2189	13.0747	10.9524	16.2824	29.9762	22.8153	15.1471	20.7339	16.4193	19.0938	16.8361	19.7569	9.35675	11.7285	11.2561	11.3337	46.2952	32.7856	50.272	22.0158	25.4269	20.4837	25.7383	23.8619	22.9313	21.9996	25.6934	24.6152	25.3162
CRO_T105671	5.82995	4.96658	6.27708	2.16152	17.6302	34.0049	2.3778	4.61506	2.94855	7.25567	6.93965	8.06308	8.24329	8.41443	8.34627	7.99084	5.02743	6.09654	7.57988	3.54723	7.78817	6.0836	6.43033	7.34167	6.77452	5.93621	6.28208	12.6807	15.9908	15.4101	5.68556	7.47914	6.59023	42.6571	39.3983	12.4364	25.6327	47.6507	42.3769	31.3094	1.87824	45.5254	13.1245	23.7025	11.5184	9.65467	10.6601	11.5311	6.87596	32.7709	2.29544	3.94118	3.85062	6.41354	4.82193	4.5926	25.9522	44.7137	36.3949	10.4679	40.4195	43.2439	34.5132	20.755	31.1426	1.31479	1.42072	10.0274	3.01762	39.8258	5.2729	15.3292	20.2362	3.42026	2.49954	2.84655	3.47821	2.5571	4.62606	3.8851	4.9315	4.72727
CRO_T105672	16.9271	16.7519	18.609	10.5782	10.1765	10.1228	7.10097	15.91	13.0948	43.7909	45.069	46.7269	38.9019	35.6913	33.8391	36.1569	35.5596	26.7688	33.9844	37.0152	31.5183	34.9666	35.1139	39.0441	31.394	34.4148	34.7527	34.6992	32.2821	34.5176	26.5807	26.5111	26.5048	33.4376	31.8176	31.2115	36.3197	31.4239	30.6294	29.812	33.5451	33.0349	43.6126	32.7525	27.7249	28.6396	28.928	31.7374	30.5294	33.6818	28.6827	31.9784	25.7172	26.2884	19.6726	22.8444	32.6575	36.345	34.3577	29.0178	36.9216	35.3298	31.882	34.0465	34.3971	8.93554	9.68038	12.3797	13.6546	21.7935	24.3426	24.1297	28.5956	16.3623	11.6376	12.1938	15.3188	13.9616	14.101	15.1458	15.5235	14.6817
CRO_T105673	40.9313	43.2256	40.1436	31.7908	32.986	32.706	28.3706	37.4103	31.7727	78.5877	80.0978	79.8184	73.5931	72.4182	72.3589	67.3564	61.6088	44.9825	64.1081	78.8376	64.8622	69.1904	66.4884	73.7662	78.0095	83.3718	86.4536	68.7703	68.338	67.8688	71.9005	76.1909	72.4344	58.8908	58.9569	58.8634	59.8736	60.1424	56.2684	60.3057	64.0699	58.5037	77.3518	48.4049	32.6845	38.131	59.0543	58.3663	64.5019	48.7073	54.0558	69.3141	34.2004	34.7731	50.789	53.0863	56.7705	71.9208	58.6795	60.2865	51.2459	57.9769	60.5647	58.2448	53.4887	18.0035	14.9115	21.3922	23.8772	53.8923	56.3424	63.8924	36.9732	42.0509	36.1614	40.7825	42.8408	36.9291	41.4579	41.3252	42.2701	39.7446
CRO_T105674	0	0	0	0	0	0	0	0	0	0	0	0	0	0	0	0	0	0	0	0	0	0	0	0	0	0	0	0	0	0	0	0	0	0	0	0	0	0	0	0	0	0	0	0	0	0	0	0	0	0	0	0	0	0	0	0	0	0	0	0	0	0	0	0	0	0	0	0	0	0	0	0	0	0	0	0	0	0	0	0	0	0
CRO_T105675	0	0	0	0	0	0	0	0	0.0436114	0.26395	0.193255	0.197924	0.778158	0.769661	1.03034	0	0	0	0	0.0692326	0.0388088	0	0.349168	0	0	0.0510549	0.0544499	0	0	0	0	0	0	0	0	0	0	0	0	0	0	0	0.182705	0	0.0412205	0.0461677	0	0.0774419	0	0	0.100273	0	0	0	0	0	3.12468	0	0.365232	0.404721	0.426795	0.852127	0	1.45845	0.0481152	0	0	0.0215186	0.0186326	0	0	0	0.206347	0	0	0	0	0	0	0	0	0
CRO_T105676	0	0	0	0	0	0	0	0	0	0	0	0	0	0	0	0	0	0	0	0	0	0	0	0	0	0	0	0	0	0	0	0	0	0	0	0	0	0	0	0	0	0	0.278608	0	0	0	0	0	0	0	0	0	0	0.441143	0	0	0	0	0	0	0	0	0	0	0	0	0.137168	0	0	0	0	0	0	0	0	0	0	0	0	0	0	0
CRO_T105677	24.5731	24.226	23.2966	11.9383	25.8352	24.6388	17.7379	17.0225	20.7823	113.457	117.975	117.566	126.079	122.781	131.942	73.6002	69.8972	63.2781	82.6258	90.0124	77.9415	69.6638	70.9128	77.9614	49.0112	49.9994	50.6215	74.4329	71.9955	79.6028	64.8796	70.0788	64.014	127.76	139.1	76.8387	66.6839	124.107	165.707	125.171	90.1754	153.735	75.561	34.7583	28.9383	34.5591	66.6493	67.9581	58.0536	25.6875	58.8401	48.6911	27.6766	25.9381	47.5839	36.2951	122.772	100.31	69.7486	58.1388	81.3515	90.4225	76.3659	68.0268	69.1032	15.9467	22.8543	14.5927	17.2571	54.0138	50.5451	65.2676	58.9391	28.019	18.9576	22.2769	23.7285	22.5615	24.2862	23.717	25.0845	24.8511
CRO_T105678	4.98901	6.15539	3.98653	3.85109	28.9277	22.295	37.5524	12.6665	3.11856	9.74081	8.73536	7.23468	11.8445	13.0404	11.4488	6.21102	7.37558	9.4123	7.83649	6.14225	10.2345	10.9487	6.0388	5.91117	18.9125	12.2976	16.9062	7.92498	7.15283	10.3443	8.63165	5.66557	13.8385	10.7012	11.6542	16.1462	14.0292	22.4773	26.0485	11.7708	0	21.2915	10.3579	0.203468	0.224091	0.747508	12.9708	19.3519	3.48182	0.898515	1.36582	0.863708	0.233712	0	5.65002	11.6405	24.0345	10.3262	26.3069	7.33074	24.6065	12.2416	11.0018	6.33356	10.2132	0.216091	0	0.120506	0.313869	69.231	14.6954	30.0392	22.7624	12.4832	9.36522	7.67818	9.77955	11.5461	9.35758	7.89733	7.29207	7.23601
CRO_T105679	8.67845	7.32294	6.01141	7.40903	8.58371	6.35697	7.84191	7.68789	7.89466	5.73131	5.27661	5.30088	4.55449	3.97753	3.45286	0.684301	1.15383	1.3412	0.733143	1.01619	0.821585	0.73473	1.15537	0.649326	2.73785	3.15721	4.72013	4.05345	5.26263	5.1027	2.69705	2.48686	2.39473	6.04175	5.27681	5.51732	5.24404	5.73242	4.00931	4.79969	5.05426	6.17061	4.75205	3.41842	3.70303	4.4742	3.29169	3.23285	4.6317	3.29437	4.06982	4.44129	3.41163	4.81846	3.26661	3.3473	2.98313	3.78671	2.48951	1.35448	2.88398	1.28064	1.37513	1.46256	0.73738	6.20524	5.76583	5.02018	6.50083	1.95179	1.8578	1.51568	5.46432	5.45895	5.2947	5.35247	5.55852	6.09419	6.80702	5.72895	3.76	5.13885
CRO_T105680	0	0	0	0	0	0	0	0	0	0	0	0	0	0	0	0	0	0	0	0	0	0	0	0	0	0	0	0	0	0	0	0	0	0	0	0	0	0	0	0	0	0	0	0	0	0.170786	0	0	0	0	0	0.140058	0	0	0	0	0	0	0	0	0	0	0	0	0.187572	0	0	0	0	0	0	0	0	0	0	0	0	0	0	0	0	0
CRO_T105682	0	0	0	0	0	0	0	0	0	0	0	0	0	0	0	0	0	0	0	0	0	0	0	0	0	0	0	0	0	0	0	0	0	0	0	0	0	0	0	0	0	0	0	0	0	0	0	0	0	0	0	0	0	0	0	0	0	0	0	0	0	0	0	0	0	0	0	0	0	0	0	0	0	0	0	0	0	0	0	0	0	0
CRO_T105683	60.9674	69.4274	39.9439	25.5611	39.7651	35.2226	55.0585	56.2862	42.6272	75.037	73.0065	76.6663	78.9536	78.9264	74.2236	142.298	147.256	127.266	145.265	131.175	127.389	166.345	154.657	140.111	65.7723	67.3105	71.289	80.6898	78.3263	77.0955	69.9756	67.9887	70.9905	174.165	169.874	136.377	135.652	172.203	225.689	185.767	170.328	198.131	136.851	70.9963	78.1442	70.118	141.384	164.31	139.237	91.3803	86.0303	83.1995	73.8097	62.5267	73.058	109.547	218.626	152.328	201.896	153.009	216.031	201.375	121.132	197.472	113.395	31.6328	40.8141	61.1271	46.1606	64.85	70.2898	89.274	163.535	40.7344	31.5221	31.1731	39.6867	38.3652	43.4069	37.7478	40.5591	38.8945
CRO_T105684	1055.7	2539.32	224.636	848.543	147.943	91.4993	112.1	1970.97	2966.26	165.272	164.521	158.985	224.31	240.929	222.085	184.51	195.133	256.457	157.34	204.885	161.846	247.559	222.73	204.866	161.178	140.682	136.404	230.52	337.523	305.217	106.176	82.3466	76.2508	265.985	246.612	165.233	254.652	382.899	223.779	261.454	92.5554	275.057	300.405	114.175	122.556	79.3708	1216.98	962.719	905.302	126.655	684.085	180.642	72.0983	136.303	165.044	967.542	172.287	366.041	366.767	264.23	415.728	623.505	96.3341	909.837	194.04	1154.91	400.8	1989.75	2120.68	245.033	444.556	412.8	791.603	521.229	775.684	522.343	425.842	295.608	858.963	359.519	437.265	635.139
CRO_T105686	4.86803	5.6167	5.29631	3.71343	3.47154	3.47454	2.16428	4.94237	4.04373	12.5487	12.9982	13.1344	9.95456	8.78794	9.101	11.397	11.4681	8.44625	11.213	13.3769	11.8402	10.1529	11.5608	10.9049	8.38238	7.34882	8.63848	8.87657	7.98166	8.86383	5.40146	7.46818	7.21519	7.78028	8.38998	9.65728	10.6298	6.24962	8.21429	7.73954	12.4344	8.67711	11.8735	9.41467	7.27374	11.8964	7.57389	8.30968	9.6767	6.23271	9.29376	8.55279	8.6304	9.07743	8.77742	11.3871	16.8593	14.447	9.36023	8.37762	9.65534	8.84569	10.8891	8.27883	9.16157	2.90534	3.55981	4.46445	2.87523	6.95808	10.3905	9.97101	6.21254	5.11147	4.86225	4.50799	4.79844	4.47344	4.88907	4.30126	5.18401	4.83253
CRO_T105687	3.66917	5.17981	1.16899	2.65134	2.45863	3.54121	4.43537	1.68086	1.98678	3.33859	4.64353	4.12057	0.987142	0.562179	1.20797	0.14387	0.310599	0.122844	0.204173	0	0.210066	0.0811273	0.063715	0.346419	0.605266	0	0.304893	1.0405	2.37945	1.12643	0.483023	0.164696	0.313223	8.98725	8.28621	5.78021	8.81977	19.8611	8.63282	11.3081	0.953472	13.5918	1.07015	0	0	0.0858747	1.93783	5.14444	0.558078	0.152098	0.280947	0.073287	0.157035	0	2.43844	3.53839	3.69563	47.302	1.49903	0.181483	0.429542	0.684333	0.316758	1.30357	0.0921504	0.249767	0.101057	0.668086	0.641416	4.22602	4.40909	4.68763	7.16076	0.837238	1.10811	1.42967	1.01052	0.172683	0.816329	0.706668	1.05168	0.678099
CRO_T105688	0.201302	0.080637	0	0	0	0.16049	0	0.41967	0	1.21605	0.39865	0.203409	0.0948454	0	0.184108	0	0	0	0	0	0	0	0	0	0.482442	0.152302	0.162993	0	0.146485	0	0.155492	0.260826	0.337262	0.451715	0	0.797021	0.723981	0.158233	0.1439	0.46429	1.11597	0.956333	0.474236	0	0	0	0	0	0	0	0	0.101253	0.222865	0	0	0.194605	0.442045	0.833062	0	0	0.120892	0	0	0	0	0	0	0	0	0.196485	0.140413	0.189466	0.248314	0.337266	0.0725772	0.0850973	0.248142	0	0	0	0.18526	0
CRO_T105689	0	0	0	0	0	0	0	0	0	0	0	0	0	0	0	0	0	0	0	0	0	0	0	0	0	0	0	0	0	0	0	0	0	0	0	0	0	0	0	0	0	0	0	0.126656	0.136494	0.158917	0	0	0	0.211496	0.173674	0	0	0.318848	0	0	0	0	0.15479	0	0	0	0	0	0	0	0	0	0	0	0	0	0	0	0	0	0	0	0	0	0	0
CRO_T105690	0	0	0	0	0	0	0	0	0	0	0	0	0	0	0	0	0	0	0	0	0	0	0	0	0	0	0	0	0	0	0	0	0	0	0	0	0	0	0	0	0	0	0	0	0	0	0	0	0	0	0	0	0	0	0	0	0	0	0	0	0	0	0	0	0	0	0	0	0	0	0	0	0	0	0	0	0	0	0	0	0	0
CRO_T105691	0	0	0	0	0	0	0	0	0	0	0	0.160472	0	0	0	0	0	0	0.175541	0.100171	0	0.393024	0.516295	0	0	0	0	0	0	0	0	0	0	0	0	0	0	0	0	0	0	0	0	0	0	0	0	0.19801	0	0.635533	0	0.366127	1.19731	0	0	0	0.191397	0	0	0	0.529503	0	0	0	0	0	0	0	0	0	0	0	0	0	0	0	0	0	0	0	0.158763	0
CRO_T105692	1.40791	1.16592	0.94961	0.82728	0.859803	0.530796	0.488065	0.103739	0.111975	0.171882	0.281119	0.200243	0.188682	0.174126	0.369145	0.165583	0.215889	0.106893	0.0623913	0.172681	0.162069	0.0749406	0.295972	0.161575	0.139185	0.131896	0.0469129	0.04028	0.0422753	0.241523	0.0442688	0	0.0481553	0.0432697	0.0447851	0.092148	0.104595	0.500091	0.082546	0.0894949	0.216923	0.0923507	1.93077	1.25721	1.08724	1.25821	0.135822	0.0953871	0.0836194	0.82977	1.11832	0.777821	1.14827	1.04791	0.032867	0.278484	0.0706118	0	0.223453	0.346782	0.19246	0.221369	0.425707	0.285238	0.0374699	0.0794397	0.0300533	0.138465	0.0149929	0.339625	0.0886961	0.235871	1.56836	0.0800721	0.0688128	0.107684	0.0784575	0.16664	0.156084	0.1067	0.114265	0.08433
CRO_T105693	13.1247	13.3398	8.52186	6.05821	8.98542	9.05209	9.00371	11.0501	8.6844	28.7929	28.5413	28.555	23.058	21.007	21.4093	26.593	26.6355	22.1858	25.8024	29.5679	27.1556	27.7321	28.0777	32.4768	22.8362	24.3816	22.1817	28.0491	27.6022	25.6979	17.0938	17.0725	20.5165	28.2095	27.6222	24.1814	28.2294	22.4791	27.6053	26.2612	22.6127	23.1933	38.2086	29.8977	33.1538	31.4267	20.3493	23.4955	13.0446	24.1748	15.6804	18.3529	33.401	37.9245	21.8799	27.7643	35.8447	30.8567	26.4155	22.6505	29.1752	22.5262	17.0896	23.6151	19.8635	4.86813	5.26215	5.06919	4.79739	16.1212	18.4009	15.3911	13.8141	8.95537	6.91089	6.57561	8.51102	8.30468	7.85464	6.70846	7.396	7.03286
CRO_T105694	0.60217	0.944214	0.843258	0.779524	0.119049	0.764213	0.155446	0.870536	1.17899	0	0	0	0.152399	0	0	0	0	2.22434	0	0	0.218892	0.253482	0.195188	0	0	0	0	0	0.72798	0	0	0	0	0	0	0	0	0	0	0	0	0.271347	0.421572	0.304857	1.41317	0.285474	0.926315	0.443719	0	1.04046	0	0.239116	0.497287	0.317221	0.469517	0.404485	1.57874	0	0.270007	0.538417	1.35337	0	0	0.383417	0	2.05209	1.53626	2.86535	2.94843	0.96485	2.57744	1.16539	1.40297	1.78615	0.963434	1.57796	1.53625	0.803899	1.74353	0.663544	0	1.41006
CRO_T105695	0	0	0	0	0	0	0	0	0	0	0	0	0	0	0	0	0	0	0	0	0	0	0	0	0	0	0	0	0	0	0	0	0	0	0	0	0	0	0	0	0	0	0	0.361526	0	0	0	0	0	0	0.593752	0	0	0	0	0	0	0	0	0	0	0	0	0	0	0	0	0	0	0	0	0	0	0	0	0	0	0	0	0	0	0
CRO_T105696	48.2234	51.3156	9.824	27.8116	9.14409	11.1936	13.5429	59.4024	51.1124	24.3599	17.9591	29.9359	45.5748	44.5899	44.599	9.31398	8.94129	7.83257	8.10249	6.52318	8.07815	5.87785	6.59319	7.01562	13.6123	11.9864	8.01434	21.0609	36.2888	33.1154	12.0992	11.9611	11.2977	61.3729	52.8646	44.6964	49.504	61.8496	63.8395	59.9845	20.4243	57.8735	154.384	3.99895	3.86897	3.96688	43.3067	35.1255	47.6162	5.60961	3.4936	2.61965	3.12238	5.84116	29.3663	59.8451	13.3812	42.2576	34.2423	13.5623	35.1433	35.4956	6.04238	38.3954	11.6316	7.80092	6.68067	12.44	11.9984	4.09836	9.14878	8.7507	23.5667	15.891	18.4725	18.934	18.9253	18.1667	23.594	13.8401	17.9811	16.1335
CRO_T105698	0	0	0	0	0	0	0	0	0	0.45907	0.113488	0.230637	2.48115	1.5143	2.88558	0	0	0	0	0	0	0	0	0	0	0	0	0	0	0	0.176549	0	0	0	0	0.181325	0	0	0	0	0	0.178251	0.406147	1.14298	1.93559	1.14351	0	0.32056	0	1.27778	0.275992	0.868426	2.88511	2.26695	0	0	0.23988	0.447811	0	0.145364	0.385294	0.186608	0.716231	0	0.885119	0	0	0	0	0	0	0	0	0	0	0	0	0	0	0	0	0
CRO_T105699	0.0641421	0	0	0	0	0	0	0	0	0	0	0	0	0	0	0	0	0	0	0	0	0	0	0	0	0	0	0	0	0	0	0	0	0	0	0	0	0	0	0	0	0	1.5525	0	0	0	0.143534	0.409253	0	0.147773	0	0	0	0	0	1.27637	0	0.878008	0	0	0	0	0	0.183475	0	0	0.129188	0	0	0.131048	0.377177	0.254924	0	0	0	0.115534	0.224671	0	0.558249	0	0	0.120464
CRO_T105700	3.29945	3.19347	1.3523	6.32597	0.626864	0.213459	3.10295	6.49739	6.56648	0	0	0	0	0.235229	0	1.7646	1.11382	0.8528	0.840001	1.03195	1.44509	1.00117	0.393856	0.828127	0.582701	1.27584	1.74095	6.94914	10.1022	9.10026	0	0.625651	0	8.22563	7.70907	6.63793	10.3639	15.032	10.1792	10.6773	0	10.6359	1.07308	0	0	0	2.24614	0.850772	1.22429	0.152147	0	0	0	0	2.21924	1.73108	2.52997	4.80345	5.37636	0.538821	8.58364	19.7912	11.1117	11.8801	19.2117	0	0	0.0759826	0	0.653123	0.762106	0.516882	2.2676	3.20411	5.2922	5.52626	1.44192	3.1125	4.03797	4.38012	3.15216	4.7778
CRO_T105703	44.0229	39.2678	37.9249	37.9831	40.2023	31.5659	33.9764	43.2093	42.0142	92.2896	99.975	96.7556	67.3258	61.8298	69.1091	32.67	28.9613	58.1212	32.7198	35.5882	32.2818	29.9066	32.8546	38.095	52.433	50.0803	50.2618	55.4492	56.0802	53.2641	33.7499	40.5557	39.471	46.1908	44.7923	51.6704	45.8089	40.8854	37.2454	38.2782	46.0206	44.7355	40.7349	57.6335	36.1834	66.3107	25.0153	25.3908	36.5348	21.9473	26.2849	33.5187	37.0724	43.9614	23.6251	15.1849	21.8184	40.3558	25.4314	21.0969	23.1622	27.5899	33.1887	25.6307	34.8016	39.4749	34.08	27.2143	21.8596	47.2107	57.7194	54.2144	45.3176	41.3876	34.6377	40.427	40.9524	43.2222	34.9187	42.1171	28.779	41.144
CRO_T105704	24.8819	22.7641	30.5925	16.5858	26.7945	22.2206	19.9679	15.5029	16.8756	40.9646	40.7997	39.8858	42.65	41.8763	43.4908	38.8943	32.9901	25.9239	30.6975	33.0934	29.1498	33.1804	34.4801	39.1524	35.8671	31.5038	34.4771	33.6294	36.3894	33.8422	35.2077	35.175	31.3802	38.0294	33.7967	48.3323	41.1907	37.8154	36.7202	33.6791	60.9008	41.5504	43.516	26.7989	16.6646	22.4673	25.7518	31.3125	39.1468	19.5805	42.6747	37.2388	24.6952	21.0356	19.7365	22.6112	33.7445	44.4461	35.05	27.2966	29.7529	33.9794	33.3634	37.5247	28.9249	27.403	27.984	20.2943	16.0454	21.4559	28.4036	37.6038	30.9172	18.0448	14.9179	15.3157	18.7504	19.4006	18.2669	21.6141	22.7323	19.4589
CRO_T105705	23.5681	21.0516	22.4395	15.044	21.9899	21.1894	24.2058	15.7954	18.7943	55.1137	52.8621	58.6118	62.3626	56.5788	52.7235	37.2926	33.9448	34.0718	37.7082	35.4874	34.9206	33.6091	38.622	39.4371	39.1483	31.5063	39.0876	42.4608	42.125	46.1822	39.3008	40.711	42.9461	56.0016	50.0675	58.1863	52.1403	55.6272	65.5499	60.7541	80.1802	69.6589	45.7372	26.2399	21.7197	26.4878	31.7173	34.9868	41.5022	27.0443	29.4059	31.8293	24.3091	22.3667	29.1606	31.1208	67.426	57.1866	47.5805	37.1314	41.9962	33.5749	23.3467	41.9418	22.3115	12.6933	14.8906	8.40232	9.08465	24.3131	26.9431	33.0246	45.5628	19.2401	14.812	17.1148	18.2081	19.4348	17.0633	20.3325	20.4827	18.096
CRO_T105706	6.94233	6.6932	7.63397	4.68592	4.87485	3.91241	3.75287	7.64087	7.1197	14.8391	13.3046	13.5059	15.1125	14.4413	12.8613	18.1914	17.432	15.7224	18.0014	19.9439	16.6398	22.6318	22.1891	20.9902	13.7995	11.7884	16.3396	14.3846	13.2717	14.7639	9.58738	10.8119	11.2198	18.0488	17.1591	10.7327	12.3717	15.0284	23.1558	21.9281	6.79912	25.1409	14.218	19.6959	15.8232	19.7763	12.1039	13.3554	10.9551	17.5787	24.3732	23.3287	11.567	17.3506	8.525	8.53194	24.1477	19.6711	14.431	18.5335	14.7283	11.3932	8.38215	11.7021	10.6859	13.2874	7.8948	10.8462	8.99732	7.07234	10.08	10.4435	20.8991	7.64079	6.04141	6.65317	6.99377	6.20732	7.27215	6.04855	5.92664	5.99698
CRO_T105707	3.06628	6.90445	0.3999	1.81595	0.442747	0.154761	0.509278	4.0667	5.16344	1.68476	1.48218	1.76428	1.19654	1.10671	0.895989	3.25105	3.6261	2.68164	3.08627	2.70409	3.41323	2.49673	3.65979	2.46819	0.633905	0.874505	0.856422	0.861485	1.14786	1.08723	0.736121	0.592549	0.499932	1.33336	1.45837	1.08029	1.60972	1.06364	1.65533	1.62608	0.259256	1.8279	0.984406	1.0116	0.572109	0.671355	6.26247	4.65902	10.5448	0.932138	1.17975	1.23114	0.461516	0.576394	1.68727	5.48206	1.69036	3.43509	2.85101	0.981936	3.79255	4.26856	0.694482	6.43196	1.1732	2.10354	1.52733	3.03555	2.75433	1.95323	5.68394	5.18253	5.50228	2.42707	2.39306	1.79062	2.71267	1.43749	3.92098	1.41706	3.00206	2.35044
CRO_T105708	0	0	0	0	0	0	0	0	0	0	0	0	0	0	0	0	0	0	0	0	0	0	0	0	0	0	0	0	0	0	0	0	0	0	0	0	0	0	0	0	0	0	0	0	0	0	0	0	0	0	0	0	0	0	0	0	0	0	0	0	0	0	0	0	0	0	0	0	0	0	0	0	0	0	0	0	0	0	0	0	0	0
CRO_T105709	0.345839	0.394171	0.167254	0.131173	0.0234109	0	0.030387	0.240093	0.121325	0	0	0	1.0491	1.23788	1.21628	33.8624	35.4606	55.7807	56.1672	18.0751	42.806	18.6202	19.9021	35.855	0	0	0.0592696	0.152201	0	0	0.11232	0.0951865	0.240179	0.0546414	0.0559704	0.521508	0.130835	0	0	0	2.12176	0	0.0805806	19.9782	3.804	2.30495	10.2565	15.7616	10.3346	13.191	1.10801	2.93545	4.89517	3.78081	0	0.0407201	71.1705	0.223439	194.611	59.552	214.226	111.667	29.2576	138.243	34.4576	10.7177	45.5056	7.68858	4.51431	0.124691	0.419566	0.0798953	56.578	0.113085	0.0324044	0.0760494	0.258607	0.134563	0.146974	0.225911	0.0810869	0
CRO_T105710	89.3933	56.6481	42.7994	27.3854	33.8099	26.7299	44.1886	51.2819	31.4322	1.22822	0.465423	1.08709	23.4312	27.8688	25.6117	173.166	95.0012	98.0018	204.109	47.4612	136.016	59.0282	57.2805	80.7306	13.407	13.8428	11.3018	33.5783	43.7943	46.7072	36.8684	35.9611	33.1037	58.1878	53.7933	78.286	53.2907	38.8549	41.5541	64.2181	230.916	57.1725	16.5287	13.4099	2.35035	3.3776	79.8292	131.632	130.219	34.5597	11.912	19.568	5.65391	4.1974	38.5929	47.4475	149.784	76.779	339.408	94.6333	182.721	146.552	400.368	169.861	531.263	12.503	111.616	19.0387	19.8979	13.9897	22.1034	27.775	33.5262	49.1745	55.2249	54.9279	52.474	60.6432	61.0601	69.0464	55.9507	52.6676
CRO_T105712	8.98728	3.8183	17.7004	4.28626	13.5841	31.972	8.37948	16.6601	12.8371	25.165	21.5896	19.3408	76.3526	76.6456	70.0802	85.7227	62.0555	54.4176	45.4254	30.3302	51.3835	42.6642	41.9761	41.9917	81.8108	70.2284	100.455	251.496	190.644	238.999	465.645	570.918	421.518	537.84	591.702	71.1945	70.6923	402.125	736.974	562.573	249.593	858.19	76.7742	35.7126	30.6559	41.866	61.1418	92.9957	49.4168	32.8993	81.4503	126.61	42.2249	29.5515	54.2531	21.6318	187.712	84.8598	96.8353	93.7285	86.6844	138.262	85.8484	121.355	80.3954	42.8687	98.5856	16.1555	11.8857	131.092	54.593	103.536	230.366	45.6638	16.5013	24.4279	47.6476	28.6937	23.6408	33.2975	37.7458	33.8992
CRO_T105713	842.666	868.782	1477.46	687.148	753.809	702.389	375.221	542.468	659.944	305.718	299.967	307.612	1049.88	1121.01	1076.63	1076.31	1055.72	634.178	968.943	953.16	1054.31	882.458	878.903	977.541	594.777	600.985	606.148	689.151	593.542	588.434	626.109	614.128	671.108	623.316	603.268	873.432	809.464	684.447	632.464	708.683	938.411	618.923	814.132	776.278	408.142	521.458	879.26	1071.97	2258.88	1036.12	919.265	874.959	582.376	390.304	528.808	558.121	747.614	1224.8	1074.67	1131.8	976.11	1930.14	1939.44	1740.86	1615.82	1709.73	1740.07	1645.87	1187.16	672.583	533.359	859.913	1060.2	593.215	473.77	444.389	849.421	764.698	930.333	839.636	802.651	716.164
CRO_T105714	3.58797	3.39704	1.8602	3.81811	6.99674	6.18545	9.12253	0.597411	4.2819	1.25896	0.840399	1.37961	1.63938	1.61205	1.17554	0.1253	0.181494	2.88943	0.245023	0.953614	0.371568	3.83977	0.749273	0.680461	2.12625	2.55383	1.66923	7.07602	2.93477	2.69127	2.43091	2.15257	1.8471	1.69882	1.11708	0.53651	1.22046	1.06585	1.17529	0.673083	0.796334	1.0255	0.88018	9.84536	10.7699	8.83853	0.400686	0.856614	0.0739838	20.3024	17.9651	18.267	12.8129	16.7533	1.77066	1.39289	0.609983	0.64209	0.403571	1.66679	2.72078	1.08923	1.42482	0.289713	0	3.01397	4.80996	2.14516	3.74943	0.670286	1.25244	0.603807	1.72231	2.9102	4.02519	4.64518	2.70965	4.59982	2.65615	3.77869	2.51286	3.43307
CRO_T105716	6.76208	6.09782	2.3059	2.77947	0.688515	0.748183	0.620784	2.64186	4.59401	0.444815	0.141637	0.146895	0.41643	0.301364	0.276302	0	0	1.58242	0.295031	0.370771	0	0.238793	0.182216	0.163746	2.00305	0.937007	0	1.91166	1.5552	1.66883	1.16899	0.404678	1.26016	4.10504	3.70008	2.18023	2.78107	3.3304	1.9522	1.43691	1.48263	2.26899	0.816807	0	0.693105	0.268642	1.58259	0.865159	0.374826	0.701517	0.598434	0.231833	0.240608	0.306513	0.465087	0.589116	0.434532	0.228969	0.778243	0	0.264935	0.509534	0.786755	0.366493	0.338095	3.30952	3.14045	3.52529	2.6262	0.188081	0.560681	1.14857	2.16942	1.92769	2.40185	2.37868	2.9491	3.46923	2.3008	1.27351	0.251123	2.02893
CRO_T105717	0.669322	0.971053	0.574739	1.11959	0.977734	0.928804	1.46663	2.19243	1.87205	1.07859	1.09197	1.2006	1.24269	0.754086	0.915124	0.0485382	0.0526374	0.487195	0.115271	0.113483	0.0951795	0.0550367	0.172492	0.0784069	0.877587	0.962522	1.09243	1.22128	1.0425	1.1049	0.779511	0.604181	0.841456	1.38081	0.713545	0.401185	0.836857	0	0.419128	0.260982	0.474195	0.80716	0.0443732	0.0903103	0	0.0563456	0.249228	0.234244	0.205055	0.101019	0.0614557	0.0960569	0	0.0688874	0.146527	0.0449509	0	0.0977768	0	0	0.170654	0.177996	0.0682088	0.0651267	0.119516	0.209688	0.153895	0.306403	0.197998	0.133072	0.974896	0.429442	0.385426	1.19219	0.841971	0.730202	1.25203	1.10227	0.871619	0.97794	0.55076	0.941588
CRO_T105718	0	0	0	0.433288	0	0	0	0	0	0	0	0	0	0	0	0	0	0	0	0.311184	0	0	0	0	0	0	0	0	0	0	0	0	0	0	0	0	0	0	0	0	0	0	0	0	0	0	0	0	0	0	0	0	0	0	0	0	0	0	0	0	0	0	0	0	0	0	0	0	0	0	0	0	0	0	0	0.39893	0	0	0	0	0.528362	0
CRO_T105719	16.1484	14.2886	8.48529	18.9881	6.51611	6.15441	5.43444	14.5075	15.0726	8.52834	7.19757	8.20003	5.00317	3.74895	2.82201	5.42112	4.70003	25.3566	4.63314	5.71496	5.12296	3.09153	3.95019	5.99389	3.9853	4.5918	7.52627	3.73416	5.32039	6.84017	7.33725	4.33784	4.63563	8.03919	5.29222	4.63515	3.28495	1.86271	4.14731	4.96918	4.02179	6.04218	0.887805	3.46326	1.34751	4.29166	0.977148	1.46876	1.12673	0.886488	2.67662	3.29075	1.64476	2.10452	0.634304	1.26217	1.38721	1.23211	1.43435	1.05494	1.00355	0.657071	0.500698	0.645053	1.32855	6.8896	4.61485	8.26089	4.57888	7.41733	16.2944	12.5041	7.35707	13.2068	11.9847	11.0754	8.67452	9.73525	10.6039	11.3298	7.76341	12.5131
CRO_T105720	0	0	0	0	0	0	0	0	0	0	0	0	0	0	0	0	0	0	0	0	0	0	0	0.284346	0	0	0	0	0	0.127552	0	0	0	0	0	0	0	0	0	0	0	0	0	0	0	0.186681	0	0.219423	0	0.307298	0	0	0	0	0	0	0	0	0	0	0	0	0	0	0	0	0	0	0	0	0	0	0	0	0	0	0	0	0	0	0	0
CRO_T105721	0	0	0	0	0	0	0	0	0	0	0	0	0	0	0.144555	0	0	0	0	0.307581	0	0	0	0	0	0	0	0	0	0	0	0	0	0	0	0	0	0	0	0	0	0	0	0.149323	0	0	0	0	0.136185	0	0	0.161871	0	0	0	0	0	0	0	0	0.185366	0	0	0	0.185026	0	0	0.0799318	0	0	0	0	0	0.116996	0	0	0	0	0	0	0	0
CRO_T105722	0	0	0	0	0	0	0	0	0	0	0	0	0	0	0	0	0	0	0	0	0	0	0	0	0	0	0	0	0	0	0	0	0	0	0	0	0	0	0	0	0	0	0	0.237092	0	0	0	0	0	0	0.136751	0.214191	0.117546	0	0	0	0	0	0	0	0	0	0	0	0	0	0	0	0	0	0	0	0	0	0	0	0	0	0	0	0	0
CRO_T105723	0	0	0	0	0	0	0	0	0	0	0	0	0	0	0	0	0	0	0	0	0	0	0	0	0	0	0	0	0	0	0	0	0	0	0	0	0	0	0	0	0	0	0	0	0	0	0.238481	0.0161	0	0.212261	0	0	0.113214	0	0	0	0	0	0	0	0	0	0	0	0	0	0	0	0.0424296	0	0	0	0	0	0	0	0	0	0	0	0	0
CRO_T105724	0	1.02222	0	0	0	0	0	0.573296	0	0	0.418811	0	0	0	0	0	0	0	0	0	0	0	0	0	0	0	0	0	0	0	0	0	0	0	0	0	0	0	0	0	0	0	0	0	0	0	0	0	0	0	0.681266	0.533247	0	0	0	0	0	0	0	0	0	0	0	0	0	0	0	0	0	0	0	0	0	0	0	0	0	0	0.379652	0	0	0
CRO_T105725	0.467259	0.602348	0.293718	0.348481	0.829024	1.42698	0.0936703	0.881593	0.229053	0.0581604	0.226492	0.405767	0.273528	0.235788	0	0.336367	0.145583	0.115081	0.095382	0.038922	0.130389	0	0.0596544	0.163084	0	0	0.0951701	0	0.171692	0.0814549	0	0	0	1.32205	2.45562	1.21245	1.26677	2.03985	1.34058	0.634013	0	2.1566	0.242858	0.618397	0.339417	0.767283	13.6212	8.84602	14.6049	0.834309	0.997753	1.50997	0.501671	1.99348	0.0669067	0.61562	0.279248	0.668277	0.176925	0.338705	0.552939	0.607294	0.186405	0.355623	0	1.50957	1.29139	1.00973	3.01508	0.867447	0.356511	0.716469	0.424344	0.620727	0.776564	0.854025	0.331971	0.453714	0.990288	0.450495	0.612097	0.831856
CRO_T105726	11.0323	14.8103	8.72073	7.33655	6.85759	6.12236	3.94666	11.2143	8.90488	19.98	16.625	19.5602	19.6962	15.9296	13.863	19.6997	18.8472	15.0064	16.7431	20.9217	14.5013	14.6132	20.5096	17.041	14.5761	13.562	12.4321	14.7419	15.4034	16.1794	10.217	12.9574	10.1919	12.2246	13.1412	17.4751	16.6262	11.3757	12.1778	10.1542	16.3746	15.1182	16.3406	28.9089	19.1528	24.5864	13.6344	13.1679	16.26	24.0072	19.4576	35.208	18.5976	20.8279	10.2854	16.6609	21.0512	18.0798	14.7869	12.6051	15.4536	11.3473	9.16094	9.53867	10.1433	7.15814	7.00295	11.297	9.68346	10.1171	12.5372	12.2431	12.7575	9.49269	8.10134	7.90617	10.0998	8.10036	10.34	8.54496	7.68235	8.36923
CRO_T105727	0.205686	0.150338	0.109436	0.225386	0	0	0.0278043	0.0741081	0.156709	0.0680632	0.232928	0.0680238	0	0.034384	0.031313	0.0405133	0.0437121	0.132688	0.0573568	0.0236257	0.198653	0	0	0.294056	0	0	0	0	0.303071	0.143779	0.266798	0	0.114605	0.310337	0.372688	0.992201	0.312325	0.21637	0.44339	0.591951	0	0.277854	1.49776	1.73755	1.18221	0.950382	0.167926	0	0.411303	3.34317	4.51368	4.19342	1.46192	1.39269	0	0.113568	0.596718	0.20447	0.585835	0.0521384	0.569398	0.368306	0.564347	0.161483	0.394893	2.11778	1.52543	8.09826	3.42597	0.150592	0	0.0724385	0.277887	0.0711791	0.0305928	0.0359001	0.0697577	0.0635165	0.104072	0.0711053	0.114728	0.0374798
CRO_T105728	1.44742	1.32074	0.666899	0.802334	0.784949	0.39184	0.621516	2.92352	3.1098	0.839189	1.47616	1.09881	0.621057	0.978012	1.13614	1.81283	2.76644	5.82268	2.36855	2.99756	2.49072	4.43524	3.8077	2.44251	0.283887	0.724209	0.324189	0.422159	0.705158	0.24075	0.138831	0.517381	0.206874	0.0749009	0.420321	0.67444	0.67529	0.430498	0.141887	0.195174	0.384508	0.174677	0.334866	1.2337	0.694453	1.26133	0.237201	0.431388	0.286039	0.949413	1.69689	1.46282	0.412645	0.500409	0	0.084867	0.329024	0.151961	0.477945	0.57627	0.225224	0.140858	0.356013	0.0492101	0.101674	23.8501	15.8441	16.023	14.2845	1.72482	1.05331	0.893188	2.37853	0.54873	0.443901	0.455822	0.411207	0.201587	0.566312	0.419252	0.173165	0.373927
CRO_T105729	0	0	0	0	0	0.173582	0	0	0	0	0	0	0	0	0	0	0	0	0	0	0	0	0	0	0	0	0	0	0	0	0	0.331471	0	0	0	0	0	0	0	0	0	0	0	0	0	0	0	0	0	0	0	0	0.195647	0	0	0	0	0	0	0	0	0	0	0	0	0	0	0	0.0873595	0	0	0	0	0	0	0	0	0	0	0.152053	0	0
CRO_T105731	111.826	89.9498	151.336	52.4391	53.6744	51.0734	18.4802	82.8421	84.5052	89.5358	77.1363	94.3716	70.8284	65.5348	66.2409	74.745	87.0712	62.6436	77.3059	85.4207	97.5399	71.2379	87.2103	70.3532	93.1176	90.7243	90.4247	225.27	245.768	244.369	48.0979	47.5733	47.6867	218.483	230.2	290.327	269.944	177.035	178.302	206.434	312.531	183.657	284.888	148.227	174.494	89.7209	332.607	373.478	126.319	109.069	47.4391	37.8386	56.2586	109.796	123.435	258.318	425.285	324.648	233.094	336.126	366.068	280.753	109.07	212.729	156.111	108.229	78.491	43.4173	54.4882	126.842	144.912	221.388	60.5496	55.8578	55.2931	57.495	63.2991	50.122	67.9121	63.4118	73.1478	68.3744
CRO_T105732	0.0882456	0.0710427	0	0	0	0	0	0	0	0.202363	0.194631	0.268321	0	0.0679595	0	0	0.0980149	0.330645	0.0861187	0.108599	0.272416	0	0	0.0726965	0	0	0	0	0	0	0	0	0	0	0	0	0	0.108748	0	0	0	0.347505	0	0.371124	0.30631	0.232959	0.102538	0	0.0840888	0.621571	0	0.400999	0.749864	0.698835	0	0.176895	0	0	0	0.119687	0	0.192247	0	0	0	0.0516572	0.0974858	0	0.0494355	0.094324	0	0	0	0.0909386	0	0	0	0	0	0	0	0
CRO_T105733	17.1591	16.3315	16.8939	14.0767	11.2315	10.9166	8.56675	14.3135	14.1832	37.3064	38.7687	36.4819	24.4988	25.2555	25.9978	32.6066	30.8259	22.1507	30.419	33.1857	29.2806	31.4367	30.3336	31.8536	26.2312	24.6304	26.1438	29.4282	33.0419	31.4301	22.7756	20.2984	21.91	33.0053	32.6247	36.8132	43.0783	32.2378	30.7654	28.7492	35.8026	37.4333	45.443	33.2494	31.048	28.0383	32.9203	36.034	26.0568	29.9129	42.2973	40.6152	25.0969	30.15	24.2312	26.3848	54.4207	40.8623	32.4218	33.6341	33.7003	30.9439	34.6155	28.7171	38.0576	16.1124	15.4536	18.428	16.1954	23.1242	23.3754	22.5435	20.9242	16.9822	13.3108	13.4803	16.4359	15.416	15.882	16.2823	16.1508	15.6178
CRO_T105734	32.9778	34.3536	35.5452	22.7738	24.7025	27.1435	17.0132	26.4759	35.6703	47.4741	50.5527	56.3198	44.453	39.1676	41.5003	33.2542	38.4799	28.162	28.6975	28.8244	32.0615	27.0985	28.6126	30.2634	34.6121	38.8941	36.1667	36.3593	34.5324	35.858	39.3789	36.2371	33.0402	34.6666	36.516	50.6449	57.6812	39.8245	33.571	40.1863	44.6177	31.6182	56.0381	87.3545	100.297	110.091	52.6065	56.9473	64.4163	68.6028	88.3778	93.1631	80.5947	80.9433	45.9398	39.5081	60.1889	61.7572	33.5267	34.5848	42.4112	40.5394	45.5197	50.4053	63.4466	92.7064	88.8164	87.6704	72.6899	38.5035	36.5738	37.9341	40.5329	35.9444	31.9513	34.5302	33.1044	29.6394	34.0128	35.1899	38.5866	36.7282
CRO_T105735	48.7469	46.3563	8.51196	39.8622	8.53479	5.73842	16.8935	30.9794	25.0027	3.22539	4.09324	3.65583	6.66073	6.87051	8.51215	5.72156	7.09049	4.94888	4.20135	4.27748	4.93558	8.4533	8.84232	4.49741	9.71461	7.70939	6.96298	14.676	21.3419	17.2825	9.92427	11.9011	15.3488	6.09114	5.02415	6.99711	5.5612	5.53585	6.43333	5.35623	2.96306	5.68845	7.68216	20.1567	18.9532	16.8311	23.4345	20.1158	38.2114	10.0164	5.50194	5.8209	2.47271	7.3691	15.6304	26.1483	4.13626	6.28793	5.60745	19.7498	7.77703	8.04833	1.46673	7.67378	2.4491	25.7179	8.44406	24.8391	16.7825	17.0878	16.3845	14.5986	7.94015	22.3448	28.0656	28.5971	24.3927	22.3005	24.663	16.7783	22.3308	23.7243
CRO_T105736	7.51215	8.4485	6.82711	5.90515	4.68856	3.24452	4.09845	9.12599	6.50254	19.2803	20.1271	17.7779	12.0075	11.6976	10.5507	18.099	17.7592	16.9627	16.7956	17.3639	15.5701	18.0788	18.0891	18.5024	10.5505	11.739	13.02	14.827	11.3953	13.6234	9.54095	10.2044	9.87162	11.3734	12.1391	14.9457	17.5569	10.6127	12.3858	10.442	13.0235	10.4319	14.8909	22.0575	17.8175	24.1774	10.0721	12.3855	14.9319	13.1258	20.3899	22.7167	19.6468	18.9657	10.584	9.00657	14.973	15.4381	11.7791	12.0548	10.0583	10.7641	10.233	10.6418	9.0648	9.50667	8.04968	9.88466	7.68781	15.8264	14.0131	13.748	8.08377	9.15595	6.62333	7.28277	9.53571	9.9032	8.45341	8.43929	9.02128	8.39011
CRO_T105738	10.9142	7.4961	21.9633	4.85776	24.123	24.2969	9.6558	9.85947	8.85797	55.9413	58.7207	51.8305	63.0288	71.4313	70.9187	56.9509	37.6604	35.6699	87.7658	47.2703	101.418	30.9104	28.218	45.4579	38.0905	35.2709	45.3414	292.929	158.118	181.686	274.992	269.983	288.324	167.126	192.579	76.3892	85.553	119.537	196.288	172.239	136.526	162.568	65.807	41.8775	56.5471	52.5416	27.4245	37.2907	15.88	69.984	25.9217	51.4895	119.702	83.6427	15.7644	15.8178	102.942	33.9368	50.8618	57.3886	32.2945	73.5692	84.8884	46.8093	100.864	19.9845	49.2829	27.5995	27.5098	57.1883	35.1573	57.2722	109.448	22.2528	12.9896	11.8322	31.859	19.8298	22.7551	20.1505	21.353	21.6242
CRO_T105739	0.0434276	0.419875	0	0.162338	0	0	0	0.117155	0	0.0820208	0.0800298	0.163213	0	0	0	2.14284	7.76039	8.5075	5.14794	12.7113	1.73612	16.2166	27.9859	5.95753	0	0	0	0.228359	0.120593	0.340776	0	0	0	3.2082	2.28043	22.9318	8.29424	2.5864	1.40252	1.15284	1.86743	3.56133	0	0	0.0954166	0	0.672885	0.634746	0	0.0968938	0.120479	0.186668	0	0.130832	0.0955109	0.261006	3.21282	8.20173	0	0.350929	1.74999	0.676127	0	0.248798	0	27.529	2.41102	0.443044	11.1008	0.0855541	0.74904	0.496158	0	0	0.0686735	0.322106	0.15655	0	1.01154	0.159062	0.0874772	0.0840037
CRO_T105740	15.775	12.0188	21.7651	10.7199	9.20939	7.95337	5.29714	8.77152	10.7468	49.4302	49.7286	49.9804	46.1606	43.0181	42.3876	30.5018	25.3837	23.1044	22.6052	21.9172	22.0931	20.8771	21.271	23.0758	30.7477	28.3424	31.202	22.9765	27.6944	25.2668	31.3078	29.1639	27.1165	26.1613	29.8846	38.7023	34.4921	23.4639	30.6697	28.2058	37.8752	26.1311	47.5583	30.4555	17.6778	23.1833	26.7565	28.2353	29.3776	35.6722	44.3673	42.6184	25.7577	21.0901	21.0239	18.296	41.7009	26.7549	32.0407	27.8668	28.493	26.8885	27.3842	34.5841	33.9031	10.4142	13.9431	16.1376	16.4995	22.5742	23.48	30.031	32.6991	15.3321	9.09186	10.4812	12.6814	12.4057	10.6777	14.4911	15.0312	13.5457
CRO_T105741	20.6024	20.423	12.7697	12.9818	13.3875	14.7856	12.2786	15.5	16.033	24.2948	24.1906	23.4769	27.9616	28.5296	25.1711	44.1117	44.4676	35.3361	38.4746	42.4552	38.1426	36.5257	33.2859	42.6039	22.1299	27.4068	26.9418	31.6986	32.7525	30.9626	20.2656	21.4156	17.4587	40.2603	39.2127	46.9925	46.1811	38.0328	39.7388	38.3993	36.3857	39.424	23.9298	28.8496	20.7624	22.157	29.0427	33.8473	22.7584	40.4681	38.9571	46.7387	18.0793	16.3457	16.0149	15.9042	22.1546	29.1967	33.5309	30.1795	29.922	31.4715	25.8069	34.4742	26.9044	22.0784	19.8871	28.7068	28.9269	16.0446	23.0907	21.0319	38.5672	13.3588	10.6586	11.3967	12.8483	12.6499	10.9089	11.322	10.0786	9.69069
CRO_T105742	0	0	0	0	0	0	0	0	0	0	0	0	0	0	0	0	0	0	0	0	0	0	0	0	0	0	0	0	0	0	0	0	0	0	0	0	0	0	0	0	0	0	0	0	0.571587	0	0	0	0	0	0	0	0	0	0	0	0.498135	0	0	0	0	0	0	0	0	0	0	0	0	0	0	0	0	0	0	0	0	0	0	0	0	0
CRO_T105743	0	0	0	0	0	0	0	0	0	0	0	0.142341	0	0	0	0.12636	0	0	0	0	0	0	0	0	0	0	0.290822	0	0.173904	0	0	0	0	0	0	0	0	0	0.0848214	0	0.541904	0	0	0.122122	4.42E-08	0.0116019	0	0.220903	0	0.527617	0.923333	0.366343	0	0.206368	0	0	0	0.264583	0	0.204599	0	0.172423	0	0	0	0	0	0	0	0	0	0	0	0	0	0	0	0	0	0	0	0
CRO_T105744	0.146164	0	0	0	0	0	0	0	0	0	0.489518	0.298467	0	0	0	0	0.341028	0	0	0	0	0.355594	0	0.37725	0	0	0	0	0	0	0	0	0	0	1.2042	0.412371	0	0	0.371917	0.803763	1.44361	0	0	0.15442	0	0.72265	0	0	0.289372	0	0	0.929991	0.392479	0.485687	0	0.318598	0	0	0	0	0.710411	0	0	0.384957	0	0	0	0	0	0	0	0	0	0	0	0	0	0	0	0	0	0
CRO_T105745	4.27686	6.25615	3.31944	2.55661	1.67124	1.63741	1.86538	4.18459	3.62218	7.79866	7.57788	8.22492	6.28666	6.05212	6.27106	4.34076	4.97239	4.66438	5.01713	5.30136	4.91146	4.22451	5.55874	5.33145	4.93301	5.86519	5.03647	5.46319	4.41707	5.40147	3.26002	3.35325	4.47739	3.2526	2.72619	6.62106	4.85407	2.54834	2.96567	2.94048	8.32148	2.40196	5.07211	8.19363	9.03947	11.176	5.14217	3.86806	3.28039	7.44001	6.71396	8.23279	8.73566	9.34249	5.12611	8.7925	8.84952	5.1855	5.62234	5.2252	4.39658	2.69211	2.13489	3.17057	2.77502	1.43637	1.54484	1.23217	1.45223	3.99368	6.71319	5.92935	2.69374	2.86947	2.81994	2.83723	2.46202	2.7254	2.86961	2.2689	1.92015	2.48889
CRO_T105746	6.07905	9.61887	8.3287	10.0402	2.1404	1.56593	0.944675	7.76453	7.37184	6.79984	6.94597	6.04306	7.4447	7.13787	8.77104	6.08464	6.73045	7.63606	4.97651	6.90049	4.91852	8.56573	7.68949	7.54083	7.21071	7.57581	7.22191	6.03405	10.2121	8.27635	4.22389	5.41829	5.83152	7.33104	9.04678	6.60325	10.0452	5.56717	5.77317	7.61658	8.9968	5.07518	6.96474	9.29023	9.8441	13.1176	7.95693	7.17302	7.24039	13.0383	18.6653	19.1851	7.2597	9.4818	4.80486	9.06752	11.9625	8.16606	7.23168	8.62678	7.05191	8.58779	9.36438	8.04083	7.79836	8.61785	7.19646	11.2591	9.61842	4.25607	10.345	7.11937	4.86314	6.29392	4.70542	5.99435	5.36395	4.78265	6.48048	5.10619	6.5151	6.19359
CRO_T105747	22.7534	25.3283	25.9992	14.2984	27.4948	26.6381	19.6914	15.9681	20.6772	43.3926	49.5784	44.3254	39.4906	37.3365	38.7493	53.9014	50.3196	44.8323	47.2414	53.3329	44.6903	47.638	48.846	56.363	34.2704	33.6133	32.5797	34.479	35.4482	39.4279	30.5738	33.2812	32.6591	30.1284	34.5057	48.5702	47.1723	31.6227	36.5666	34.6338	47.2375	35.4163	58.0571	69.1583	72.8186	75.4118	36.8237	42.4399	34.9249	73.9206	60.3311	87.4829	95.7361	69.2564	31.3645	30.6271	53.7587	45.4897	49.6114	56.0035	52.6995	46.8359	59.1226	47.2528	52.0537	71.8328	79.2678	66.5	69.2656	51.6214	42.0584	47.3255	32.2958	20.7624	18.3821	18.4991	23.4547	19.881	21.7229	20.5329	20.7835	19.7133
CRO_T105748	2.47351	5.94146	2.5127	0.25014	2.14922	3.97997	4.0501	3.25058	0.965116	9.68883	5.42999	6.08767	5.02109	6.1178	4.9407	17.7967	18.7245	3.57385	16.7992	21.666	15.6294	15.0684	16.7811	17.2465	8.53134	8.34856	4.51746	13.4798	7.03506	9.49853	5.89422	5.2434	10.5157	5.32691	8.06093	8.45478	14.2824	10.2935	10.8045	7.11623	13.9855	5.29867	3.06931	2.86184	4.98846	3.29768	3.98039	6.73435	3.15679	7.22175	3.25581	1.87458	7.40251	11.7895	0.911903	1.55783	2.3322	5.93227	3.60244	2.42801	1.0575	1.28622	1.48521	0	0.864486	5.36787	7.61484	8.12373	8.8533	1.23393	3.32535	1.56997	3.73698	0.822537	0.709374	1.38342	1.61979	1.97839	1.60551	1.89853	1.33425	0.865676
CRO_T105749	8.253	8.90297	1.7657	2.37702	5.36794	3.17703	3.34479	8.76503	6.96939	0.834907	1.52328	0.862354	1.39024	1.35474	1.06036	2.21719	1.62192	1.71574	1.18862	1.90145	1.37151	1.22142	1.80433	2.96333	4.09902	5.16095	4.91536	3.1971	5.54595	5.78604	3.3287	4.17956	4.64222	13.3821	12.8472	16.0047	17.322	9.83333	16.4001	9.47341	0.751223	24.1554	1.93653	2.6867	2.34613	2.92555	4.45895	4.11304	5.07291	2.80356	3.93638	4.88206	2.08089	2.12412	2.94333	5.29625	9.01099	7.8956	4.91279	2.09932	3.93533	3.25972	1.84976	2.9347	2.85489	5.97826	2.86993	3.5128	6.99375	0.914125	1.84746	1.16222	2.6325	2.6012	3.13921	3.4052	2.98265	2.54231	3.23654	2.82079	3.43708	2.71037
CRO_T105750	0	0	0	0	0	0	0	0	0	0	0	0	0	0	0	0	0	0	0.037189	0	0	0.0949679	0.06842	0.190782	0	0	0	0	0	0	0	0	0	0	0	0	0	0	0	0	0	0	0	0.0957497	0	0	0	0	0.104926	0	0	0	0	0	0	0	0	0	0	0	0	0	0	0	0	0	0	0	0	0	0	0	0	0	0	0	0	0	0	0	0	0
CRO_T105751	1.36827	0.570497	3.38565	0.330419	52.0019	79.4561	9.12767	2.41972	4.29	0	0.181103	0.18431	0.437785	0.094143	0.43206	0	0	0	0	0.0640086	0	0	0	0	0.150719	0.428093	0	0	0	0.516026	2.02362	3.04773	2.02396	0.561625	0.287174	0.148563	0	0.293701	0	0.583189	0	0.149935	0.403049	0	0	0	0	0	0	0	0	0.219745	0	0	0.894966	0.914091	0	0.223759	0	0	0.264966	0	0	0	0	0	0	0.173535	0.199964	4.04175	0	0.197232	1.67255	2.06376	2.09998	1.9884	2.02515	1.51159	1.55553	4.95257	4.55485	5.03677
CRO_T105753	378.075	344.368	331.714	473.227	709.452	753.306	842.923	461.455	466.892	148.17	133.075	145.843	175.831	163.194	155.874	9.21884	9.94147	10.0632	41.1177	22.2718	23.6965	7.98927	21.0415	14.9032	481.468	418.213	430.42	157.294	182.831	187.083	519.689	506.213	457.406	75.0807	61.1981	40.1244	37.6698	66.4272	58.0293	84.2	46.4887	67.4244	129.595	20.3113	24.3379	24.9066	254.746	151.204	81.7604	11.4454	19.1596	13.8766	23.4621	24.0149	597.178	417.875	12.3911	75.0358	6.05485	4.3407	5.76461	5.32974	1.48094	4.56292	2.69153	27.7917	19.2016	22.5405	30.2795	258.398	161.636	133.133	28.7339	455.099	456.268	481.749	410.362	469.24	363.936	408.181	446.772	392.018
CRO_T105754	36.3059	48.3051	22.3565	53.5791	22.7421	26.5519	40.135	43.9426	48.8532	19.599	18.7614	19.4254	16.1011	16.2705	14.9646	4.31287	4.86429	6.83444	9.87557	6.64564	6.68263	5.44865	6.5358	4.68687	23.4777	18.2002	25.1334	13.2407	14.1062	15.79	26.0799	24.3545	25.3501	6.71988	7.25686	13.0567	8.96807	6.27802	6.8541	7.10003	11.1171	7.43964	12.3058	9.55321	7.49704	10.1544	24.6383	17.9994	16.8823	3.03248	5.67909	5.69104	11.5452	11.952	47.64	45.5927	4.64083	13.9155	2.45296	2.92511	2.65825	3.01662	2.41451	1.63931	2.48778	5.49965	4.43835	3.55843	5.3584	28.4515	35.949	33.436	3.57831	39.9846	48.4481	39.9179	45.5716	41.5172	40.6161	41.1646	44.4841	43.9244
CRO_T105755	3.28923	3.43503	1.85758	2.5017	2.46406	1.75307	1.74358	2.58367	2.59643	71.2128	69.2284	76.3679	38.9383	29.2102	24.8052	5.68111	6.09309	4.05083	5.43056	3.11538	4.45893	4.26313	6.41526	3.16543	1.92741	1.27095	2.98718	2.33629	4.0609	5.41235	1.0456	1.29762	0.794963	1.01556	1.91171	0.823829	1.14209	1.19078	0.964786	2.76749	3.05361	1.9169	22.4597	7.67468	6.32475	8.90943	3.47256	5.24263	4.51687	6.85398	5.37216	8.88852	5.07745	5.0952	4.54866	4.13416	2.71733	3.48406	2.29644	6.87971	4.37806	3.08829	5.6163	2.61429	6.27115	2.55895	2.17342	2.3087	1.86963	2.67827	3.48841	3.36009	3.49326	2.68933	2.44214	2.29256	2.33877	2.60294	2.25223	2.68623	2.72982	2.63267
CRO_T105756	0	0	0	0	0	0	0	0	0	0	0	0	0.132229	0.202416	0	0	0.0915091	0	0	0	0	0.835223	0.132018	0	0	0	0	0	0.179871	0	0	1.16685	0	0	0	0	0	0.19276	0	0	0	0	1.4658	16.2309	12.0472	13.2221	0	0.80246	0.945519	15.3601	42.2973	69.0035	71.2379	25.9239	0	0	0	0.149931	0	0	0.169892	0.3028	0.232674	0	0.228587	0.0351411	0.0660582	0	0	0	0	0	0	0	0	0	0	0.121278	0	0	0	0
CRO_T105757	13.8972	21.2737	17.6353	20.8731	4.10186	2.89275	1.98235	11.2292	16.6327	7.42052	7.32223	7.51855	15.6468	15.0924	14.1275	13.8784	14.2867	13.0556	11.2091	15.2319	12.0238	11.5521	14.9809	10.8744	11.4939	12.5767	12.0508	10.1528	12.5782	11.9265	10.6898	10.0208	9.21579	9.98795	10.1114	12.6796	13.1298	10.6383	11.4896	9.44948	14.2933	12.8266	9.92866	24.0488	17.2037	20.9181	16.8541	17.1645	26.7939	21.8684	17.0169	23.8296	20.7429	19.8742	7.39611	13.5296	16.8434	13.1324	12.3555	14.0126	11.1682	14.6006	15.1201	16.101	12.823	15.9874	14.4649	20.6877	15.2227	5.90881	16.0267	16.188	16.9754	8.39573	10.2176	8.15093	8.85244	6.93304	11.5827	8.16892	10.064	9.6746
CRO_T105758	2.15429	1.56795	0.692595	2.91244	0.456839	0.276469	1.08968	3.08071	2.90294	0	0.121777	0.246722	0.116222	0.249269	0.226306	0.281486	0	0	0.066222	0.244509	0	0.158104	0.247872	0.226282	0	1.71524	0.610778	4.17103	6.02426	3.12148	0	0.490611	0.2081	5.24636	5.21648	3.5971	5.00055	6.11193	4.10284	3.29629	0.947594	4.04003	0.131034	0	0	0	0.584973	1.24319	0.606702	0	0.1804	0.570247	0.154981	0.204918	0.144405	0.132431	0.596598	1.01432	1.1225	0.179835	1.18382	0.266124	1.843	0.974241	2.31402	0.166259	0.126177	0.14783	0.191406	0.267529	0.769556	0.258287	0.558986	1.07718	2.26848	3.02139	1.52772	1.18004	1.6351	1.90519	1.87173	2.26781
CRO_T105759	0	0	0	0	0	0	0	0	0	0	0	0	0	0	0	0	0	0	0	0	0	0	0	0	0	0	0	0	0	0	0	0	0	0	0	0	0	0	0	0	0	0	0	0	0	0	0	0	0	0.419531	0	0.401504	0.431548	0.563679	0	0	0	0	0	0	0	0	0	0.547953	0	0	0	0	0	0	0	0	0	0	0	0	0	0	0	0	0	0
CRO_T105761	0	0	0	0.158436	0	0	0	0	0	0.139962	0	0	0.264489	0.288578	0	0	0	0	0	0	0	0	0	0	0	0	0	0	0	0.399158	0	0	0	0	0	0	0	0	0	0	0	0	0	0	0	0	0	0	0	0	0	0	0	0	0	0	0	0	0	0.299385	0	0	0	0	0	0	0	0	0	0	0	0	0	0	0	0	0	0	0	0	0	0
CRO_T105762	0	0	0	0	0	0	0	0	0	0	0	0	0	0	0	0	0	0	0	0	0	0	0	0	0	0	0	0	0	0	0	0	0	0.388985	0	0	0	0	0	0	0	0	0	0	0	0.516523	0	0	0	0	0	0	0	0	0	0.677246	0.502443	3.48E-08	0	0	0	0	0	0	0	0	0	0	0	0	0	0	0	0	0	0	0	0	0	0	0	0
CRO_T105763	0	0	0	0	0	0	0	0	0	0	0	0	0	0	0	0.127466	0.0010058	0	0	0	0	0	0	0	0	0	0	0	0	0	0	0	0	0	0	0	0	0	0	0	0	0	0	0	0	0	0	0	0	0	0	0	0	0	0	0	0	0	0	0	0	0	0	0	0	0	0	0	0	0	0	0	0	0	0	0	0	0	0	0	0.0958567	0
CRO_T105764	0	0	0	0	0	0	0	0	0	0	0	0	0	0	0	0	0	0	0	0	0	0	0	0	0	0	0	0	0	0	0	0	0	0	0	0	0	0	0	0	0	0	0	0	0	0	0	0	0	0	0	0	0	0	0	0	0	0	0	0	0	0	0	0	0	0	0	0	0	0	0	0	0	0	0	0	0	0	0	0	0	0
CRO_T105765	0	0	0	0.0876738	0	0	0	0	0	3.58163	2.31068	2.71952	2.13469	0	0.86583	0	3.99915	1.17104	1.08324	3.88276	3.31359	2.99622	0.506204	3.10103	0	0	0	0	0	0.66496	0	0.6286	0	1.43776	0	0	0	1.4957	0.68018	0	0.91639	0	0	2.1502	3.67E-08	1.29823	0	0.572366	0.330543	3.13516	1.50348	0.516284	1.75946	0	1.11378	0	0	0	0.759353	3.75852	0	0	0.593834	0	0	0	0	0	0	0	0	0	0	0	0.359446	0	0	0	0	0	0	0
CRO_T105766	0.0322713	0	0	0.0725224	0	0	0	0	0.0444731	0.126277	0.0783207	0.156514	0	0.0431731	0.0944914	0.820989	0.423791	0	0.285244	0.669099	0.643664	0.908909	0.2122	0.993428	0.0507253	0	0	0	0	0	0.286265	0	0.0642559	0	0	0	0	0	0	0	0	0	0.15667	0	0.196649	0	0.117556	0	0.090568	0.22175	0	0.110464	0.15221	0.378841	0.138316	0.0782348	0.0752826	0	0.352675	0.205098	0	0.316718	0.156358	0	0.0920801	0.0131537	0.0220923	0	0	0	0	0	0.154495	0	0	0.0908606	0.0597561	0	0	0.0707343	0	0
CRO_T105767	0	0	0	0	0	0	0	0	0.0343277	0	0	0	0	0	0	0.64042	0.46858	0	0.215904	0.181708	0	0.141427	0.271667	0.257322	0	0	0	0	0	0	0	0	0	0	0	0	0	0	0	0	0	0	0	0	0	0	0	0	0	0	0	0	0	0.0146353	0.0637435	0	0	0	0	0	0	0	0	0	0	0	0	0	0	0	0	0	0	0	0	0	0	0	0	0	0	0
CRO_T105768	33.7003	29.2724	28.9556	21.3414	101.726	126.345	49.3404	43.7224	46.7495	35.219	32.3679	36.7461	55.0651	53.9052	52.5367	49.681	52.7444	35.6895	54.1705	51.731	52.3605	51.8741	53.1768	53.2249	128.556	132.312	147.21	86.6114	79.971	85.4409	114.56	123.174	119.901	37.5269	35.2927	67.9872	77.4454	35.9957	35.3161	35.2164	61.0919	38.3353	44.3159	73.2262	73.5358	72.9279	68.6685	78.0469	49.4108	53.2022	49.1997	49.1122	66.2636	53.4782	55.1966	57.5345	57.1636	63.5749	55.2208	51.5274	58.5739	58.3391	56.6747	49.9257	47.0425	25.6311	24.7698	27.0992	27.4539	116.621	81.6466	71.6224	55.0763	76.4057	60.2723	64.2798	81.2826	66.5487	68.346	64.186	71.1779	67.4788
CRO_T105769	4.42551	4.32371	5.28185	4.35524	1.24826	0.591575	1.18753	5.21449	5.35154	4.18385	4.66354	4.66007	7.13129	6.03073	5.71169	1.81566	2.89714	1.91637	1.85863	2.37214	1.58301	1.61457	2.62792	2.86069	1.59248	3.77031	4.27412	5.074	8.47082	6.33804	3.9576	4.51054	3.32706	5.22016	7.53518	3.15894	4.47738	5.077	4.59461	9.32051	4.48779	4.6179	6.22268	4.02313	4.11948	4.0513	2.29457	2.88772	3.5754	3.98631	9.53249	7.42179	6.15789	5.34785	1.48509	4.09863	4.2494	3.38257	3.8249	2.64083	4.55058	4.01789	1.41326	2.9388	2.57954	5.2302	4.8074	6.09247	6.5459	1.357	1.96138	1.96384	4.04251	3.41059	2.80176	4.06773	3.42164	4.15973	4.38409	2.70443	3.56543	3.34588
CRO_T105772	0	0	0	0	0	1.20851	0	0	0	0	0	0	0	0	0	1.08966	0.460878	0.736676	0	0	0.0786158	0.2669	0.481309	0	0	0	0	0	0	0	0	0	0	0	0	0	0	0	0	0	0	0	0	0	0	0.191819	0	0	0	0	0	0	0	0	0	0	0	0	0	0	0.55035	0	0	0	0.701509	0	0	0	0	0	0	0	0.657765	1.10362	0.17044	0	0.691859	0	0	0	0.433964	0
CRO_T105773	9.14436	11.1615	10.4181	7.36046	5.84733	6.32877	5.66003	22.793	19.925	1.47771	1.863	1.25211	2.47504	3.18096	2.30026	10.8557	6.586	5.64816	3.97988	3.39622	5.09551	2.52703	3.07968	2.60784	3.20135	3.92203	4.41183	3.26519	3.01309	3.36268	5.67494	7.79821	7.64715	3.40741	3.83387	3.03837	1.85909	4.62458	3.56745	4.33879	11.4234	3.06808	4.99562	1.99366	2.43277	1.71735	13.8014	23.729	23.7668	8.13305	7.05188	9.16201	4.83605	2.0801	8.45455	13.3128	21.6194	3.06519	28.8711	21.0819	37.8844	31.5398	13.3937	37.9923	15.1406	1.87888	28.7358	4.51698	2.28164	6.18477	3.67445	4.76387	33.633	8.16803	10.4481	10.2477	10.9709	8.42261	10.9067	7.26349	9.25117	8.52211
CRO_T105776	0	0	0	0	0	0	0	0	0	0	0	0	0	0	0	0	0	0	0	0	0	0	0	0	0	0	0	0	0	0	0	0	0	0	0	0	0	0	0	0	0	0	0	0	0	0	0	0	0	0	0	0	0	0	0	0	0	0	0	0	0	0	0	0	0	0	0	0	0	0	0	0	0	0	0	0	0	0	0	0	0	0
CRO_T105777	0	0	0	0	0	0	0	0.504139	0	0	0	0	0	0	0	0	0	0	0	0	0	0	0	0	0	0	0	0	0	0	0	0	0	0	0	0	0	0	0	0	0	0	0	0	0	0	0	0	0	0	0	0	0.245055	0	0	0	0	0	0	0	0	0	0	0	0	0	0	0	0	0	0	0	0	0	0	0	0	0	0	0	0	0
CRO_T105778	0	0	0	0	0	0	0	0	0	0	0	0	0	0	0	0	0	0	0	0	0	0	0	0	0	0	0	0	0	0	0	0	0	0	0	0	0	0	0	0	0	0	0	0	0	0	0	0	0	0	0	0	0	0	0	0	0	0	0	0	0	0	0	0	0	0	0	0	0	0	0	0	0	0	0	0	0	0	0	0	0	0
CRO_T105779	6.75303	6.75445	6.7036	5.72957	6.12737	4.15297	3.61368	6.51812	6.24508	12.1006	14.4356	13.2072	11.7478	10.8687	12.0258	8.91927	9.23396	7.58767	9.48092	9.66189	8.50356	8.54736	9.98754	12.2658	8.85345	7.03976	8.53009	11.5626	8.5878	8.83003	7.62895	6.96708	9.76835	13.9723	15.743	8.9116	6.98514	21.037	22.0492	15.8774	7.01962	17.3092	11.9954	9.17944	11.4283	9.07901	8.61555	7.59418	5.5992	10.7386	16.7336	13.3162	10.5886	7.64493	6.25511	4.6886	9.34505	8.87546	7.58746	13.1972	9.40735	7.64424	9.63945	9.16919	8.17681	12.0427	13.0588	12.4222	15.2462	6.26838	7.0249	7.96098	9.89204	7.5684	5.00762	5.28668	6.62181	6.13787	5.44905	6.91291	6.25692	7.17221
CRO_T105780	0.0364724	0	0	0.0449503	0.084401	0.0883305	0.0363613	0.428161	0.375572	16.1314	13.5197	17.2503	11.1315	9.25247	10.1065	0	0	0.041956	0	0	0	0	0.0466345	0	0.212681	0.434389	0.283952	0.15279	0.288361	0.151833	0.0336287	0.0287261	0	0.0328603	0.100883	0.174384	0.118737	0.172069	0.0624605	0.13666	2.95987	0	22.6695	23.6589	22.0192	19.7867	0.110431	0.156309	0.271345	26.5365	18.6398	16.8312	16.8196	13.6367	0.108408	0.246557	0.277896	0.108832	0.0347982	0.101417	0.761297	0.68492	0.189212	0.0359537	0.198494	9.95833	10.0739	23.763	13.6886	0.124665	0	0.577085	0.318066	0.19136	0.0822197	0.144754	0.140617	0.127988	0.023313	0.143456	0.127846	0.277117
CRO_T105781	12.4162	22.7349	6.50864	18.003	6.31378	5.73591	46.8544	32.8547	41.6046	20.9683	15.8268	23.3534	31.8734	29.4038	26.1036	0.399116	0	0.733611	3.0812	0.542179	0.521811	0.301228	0.475297	0.107227	41.5825	38.951	30.5291	20.2155	17.5731	13.3039	33.3615	29.1588	31.8575	6.27261	7.1282	2.8675	1.84007	5.88377	5.12973	4.59836	3.48033	9.82925	42.4402	21.3586	28.635	16.1252	22.5072	7.84305	32.4431	11.3127	4.64146	6.71394	8.4431	20.5574	12.2343	22.5603	0.954218	1.6279	4.41914	5.30379	4.79328	5.1965	0.8425	4.19414	2.36486	32.1061	14.4322	27.4005	22.035	0.482806	1.58133	0.938958	15.1932	35.9178	41.6252	34.7316	41.8118	49.5938	40.9847	25.9626	24.147	30.5463
CRO_T105782	0	0.474345	0	0.481639	0	0	0	0	0.454932	0.25293	0	0	0	0	0	0	0.399922	0.57928	2.11879	0.902788	1.96113	0.769682	0	0.115112	0.527729	0	0.580092	0	0	0.361753	0	0.113919	0	0.357133	0	0	0	0	0	0.373759	0	0	0.471088	2.94693	2.94777	3.92026	0.492656	1.65247	0.683186	1.38638	6.29694	3.06364	1.91486	0.747221	1.02735	0.617382	1.19014	1.01328	0.439311	1.01387	0.230457	0	0	0	0.375747	0.0737234	0	0	0.279768	0	0.419927	0	0.729647	0.492827	0.628501	0.280053	0.243083	0.462194	0.236949	0.73437	0.927187	0.267513
CRO_T105783	62.9023	54.0829	31.1963	30.7852	57.9952	60.9323	71.3452	50.6007	82.4747	64.3538	71.1608	80.6315	61.3133	53.5546	38.2191	12.3312	8.20297	81.1279	10.286	15.1461	10.9378	9.33815	14.55	14.1749	38.1825	38.1621	43.208	34.1966	45.2873	27.3045	30.2764	36.7815	39.953	30.2565	25.6937	20.3231	15.8967	14.5864	14.663	29.9069	30.103	31.1073	23.1748	21.2703	18.5926	24.7977	18.5394	14.65	14.8407	31.5361	22.3234	21.7452	23.9858	22.8138	15.8455	22.5734	8.74932	15.3496	7.01561	7.47232	39.4353	5.63431	11.2771	2.47306	9.84596	13.2106	14.8218	16.1588	15.6618	49.3633	42.118	32.8081	31.9766	47.1796	31.7793	32.5944	29.1374	46.1324	32.7927	35.5649	13.4428	39.2511
CRO_T105784	0	0	0	0	0	0	0	0	0	0	0	0	0	0	0	0	0.182257	0	0	0.0976447	0.164774	0	0	0	0	0	0	0	0	0	0	0	0	0	0	0	0	0	0	0	0	0	0	0	0	0	0	0	0	0	0	0	0.183722	0	0	0	0	0	0	0	0	0	0	0	0	0.0402557	0	0	0	0	0	0	0	0	0	0	0	0	0	0	0.157626	0
CRO_T105785	0	0	0	0	0	0	0	0	0	0	0	0	0	0	0	0	0	0	0	0	0	0	0	0	0	0	0	0.48508	0	0	0	0	0	0	0	0	0	0	0	0	0	0.187431	0	0	0	0	0	0	0	0	0	0	0	0	0	0	0	0	0	0	0	0	0	0	0	0	0	0	0	0	0	0	0	0	0	0	0	0	0	0	0	0
CRO_T105786	0	0	0	0	0	0	0	0	0	0	0	0	0	0	0	0	0	0	0	0	0	0	0	0	0	0	0	0	0	0	0	0	0	0	0	0	0	0	0	0	0	0	0	0	0	0	0	0	0	0	0	0	0	0	0	0	0	0	0	0	0	0	0	0	0	0	0	0	0	0	0	0	0	0	0	0	0	0	0	0	0	0
CRO_T105788	13.2936	6.858	7.59735	11.9071	14.8107	11.912	17.8921	8.49971	7.33185	0.297331	0.87298	0.595354	0.138446	0.14805	0	0	0	0	0	0	0	0	0	0	24.3959	19.9638	20.8684	8.53458	4.06004	7.47948	16.4073	24.8025	21.7653	0.661783	1.35691	0.469878	0	0	0.416916	0.898049	0.546282	0.707549	1.26904	2.48653	3.86548	3.52806	7.81991	10.8692	24.6883	1.94798	2.85175	3.87772	2.35867	2.21425	19.6765	13.9895	0.636646	0.625711	1.19732	3.99278	1.96918	0.902906	1.15636	1.31966	3.60191	0	0	0	0.0688745	10.1346	9.36921	5.79985	0.439098	17.8327	13.0106	17.8719	11.8862	13.1881	13.0804	13.4609	16.3652	16.7154
CRO_T105789	38.0705	33.4528	30.2548	35.6626	21.7537	20.5453	8.60957	41.1783	45.8379	12.8539	11.7308	11.3863	18.0143	16.2299	18.0678	90.9265	94.8656	89.4816	134.395	73.4179	104.05	83.5533	82.7988	103.095	68.0169	65.3807	77.6692	66.4354	59.5734	62.9925	48.463	57.4896	47.7566	40.1498	40.1421	36.5524	35.3269	36.0738	41.5717	35.4343	48.8465	44.0568	21.2204	43.3595	37.6718	44.905	46.9614	67.503	52.3017	47.8375	55.6133	66.2952	26.2128	31.3545	41.8025	53.3959	71.6783	49.7144	50.9143	61.1792	43.2974	38.1235	31.5315	37.232	33.8415	19.6362	22.6187	14.7906	22.135	88.7122	98.5075	99.5062	38.2435	35.8362	27.8404	32.3901	33.892	29.2397	25.0988	28.3917	29.6983	28.2987
CRO_T105790	0	0	0	0	0	0	0	0	0	0	0	0	0	0	0	0	0	0	0	0	0	0	0	0	0	0	0	0.217344	0	0	0	0	0	0	0	0	0	0	0	0	0	0	0	0	0	0.323414	0	0	0	0	0	0	0	0	0	0	0	0	0	0	0	0.380924	0	0	0	0	0	0	0	0	0	0	0	0	0	0	0	0	0	0	0	0.172547
CRO_T105791	0	0	0	0	0	0	0	0	0	0.0835332	0.0807526	0.0829201	0	0	0	0.442944	0.23835	0	0.26184	0.326313	0.218676	0.255023	0.689943	0.443119	0	0	0	0	0	0.117368	0	0	0	0	0.524003	0.541109	0	0	0	0	0	0	0	0	0	0	0	0	0	0.246836	0	0	0	0	0.127634	0	0	0	0.155873	0	0	0	0	0	0	0	0	0	0	0.107119	0	0	0	0	0	0	0	0	0	0	0.125801	0
CRO_T105794	0	0	0.186138	0	0	0	0.240686	0	0	0.270823	0	0	0	0	0	19.0568	12.085	75.6847	11.6795	26.7708	15.0477	16.2156	10.339	25.8331	0.449439	0	0	1.93211	0	0	0	0	0	0	0	0	0	0	0	0	0	0	0	8.20293	4.55209	4.6367	1.39772	0.65839	0.567649	7.8328	2.50024	3.35267	3.30134	5.74952	0	0	8.27413	0.346902	17.7696	19.4116	14.1837	29.7335	21.8742	26.8852	10.616	17.2235	26.3132	22.9714	22.3787	0.319985	0	0	6.74704	0.271874	0	0	0	0.245192	0.265305	0	0	0
CRO_T105795	0	0	0	0	0	0	0	0	0	0	0	0	0	0	0	0	0	0	0	0	0	0	0	0	0	0	0	0	0	0	0	0	0	0	0	0	0	0	0	0	0	0	0	0	0	0	0	0	0	0	0	0	0	0	0	0	0	0	0	0	0	0	0	0	0	0	0	0.195711	0	0	0	0	0	0	0	0	0	0	0	0	0	0
CRO_T105796	0	0	0	0	0	0	0	0	0	0	0	0	0	0	0	0	0	0	0	0	0	0	0	0	0	0	0	0	0	0	0	0	0	0	0	0	0	0	0	0	0	0	0	0.296504	0	0	0	0	0	0	0	0	0	0	0	0	0	0	0	0	0	0	0	0	0	0	0	0	0	0	0	0	0	0	0	0	0	0	0	0	0	0
CRO_T105797	202.692	103.357	88.4753	64.653	3.65804	2.81223	1.86779	58.5099	51.996	2.21892	1.82615	2.03999	2.52289	2.22931	2.32271	0.661536	0.750756	0.629769	0.330692	0.532274	0.444859	0.395764	1.01064	0.585087	17.9687	18.0527	15.018	55.1613	81.7056	74.5307	24.2043	25.3135	26.9259	89.6781	68.7996	8.40771	7.01687	56.9556	47.3629	90.4121	8.21848	62.9256	3.86929	5.14566	4.95839	7.12405	8.3061	34.8421	13.6065	3.20604	5.98145	9.51525	3.98537	4.79609	6.04226	13.0288	3.9669	25.1117	2.10402	0.828468	3.64095	2.48219	3.32643	2.00984	3.63746	4.28199	9.30843	5.43142	4.44153	4.80905	29.9921	61.1506	2.63307	11.6358	20.2617	23.3392	18.9065	14.5288	20.5648	27.3254	32.9509	31.9378
CRO_T105798	6.53763	5.08075	2.37623	4.93384	6.26013	5.99347	2.07633	5.49703	4.72175	15.4827	17.6471	18.7394	10.5214	9.71718	9.51557	3.31879	2.41952	4.39459	2.47459	1.79765	2.80806	1.44811	3.02094	2.91842	1.86839	3.37959	1.87682	2.48914	1.9474	3.21505	1.78468	3.25771	1.62532	3.35291	3.01685	0.566777	0.969913	0.279974	1.26513	4.30208	4.06119	1.57087	5.92393	0.399217	0	0	1.76808	4.62139	1.71289	0.113816	0.137002	0.214981	0	0.459939	1.49421	1.58583	1.5862	0.861573	2.8057	2.34202	4.46595	4.80603	6.37677	3.95783	9.7598	0.0251818	0.0473279	0	0.0478448	2.50307	2.22406	3.36626	5.05054	4.63787	4.22818	4.58936	2.76618	3.25584	2.83842	5.25479	2.30507	3.63818
CRO_T105799	0.353257	0	0.213151	0	0	0.19065	0	0.445238	0.83672	0	0	0	0	0	0	1.15265	0.414053	1.64022	0.181583	0.224844	0.753617	0	0.67884	0.309384	0	0	0	0	0	0	0	0	0	0	0	0	0	0	0	0	0	0	0	0	0	0	0	0	0	0	0	0	0	0	0	0	0	0.401043	0	0	0.468494	0	0	0	0	0	0	0	0	0.698947	0	0	0	0.306806	0.264419	0	0.604025	0	0.299578	0.30316	0	0
CRO_T105800	5.07754	3.56933	2.99357	1.71535	4.16097	2.34245	2.24647	7.13714	4.04555	35.7545	35.8253	35.4013	25.9585	17.5465	13.1797	2.52986	2.59917	3.39257	3.90601	1.63891	1.82827	1.81111	2.24355	2.36766	1.32521	0.719849	0.191696	1.31534	1.04056	0.985745	0	0.309601	0	1.24609	0.551072	0.374775	0	0.185824	0.337892	2.19896	1.97707	0.377496	14.971	0	0.269616	0	2.40917	4.25629	1.99183	0.136509	0	0.259502	0.141578	0.189027	1.05713	1.58739	1.93044	1.44091	0.693106	1.98965	6.21981	2.31821	4.61386	1.87509	5.93603	0.0616312	1.04611	0	0.762506	3.18679	2.45345	2.5786	5.11186	2.96483	1.73277	2.03116	1.14339	1.51782	2.06618	2.74106	1.17518	2.11814
CRO_T105802	0	0	0	0	0	0	0	0	0	0	0	0	0	0	0	0	0	0	0	0	0	0	0	0.0227811	0	0	0	0	0	0	0	0	0	0	0	0	0	0	0	0	0	0	0	0	0.0324963	0	0	0	0	0	0	0.0552527	0	0	0	0	0	0	0	0	0	0	0	0	0	0	0	0.0153797	0	0	0	0	0	0	0	0	0	0	0.0240122	0	0	0
CRO_T105803	1.22051	0.888778	1.55595	0.602637	0.975071	0.83794	0.21634	1.93997	1.56269	6.09091	6.29742	5.85349	4.92849	4.94916	4.59528	8.04231	9.07099	9.13736	5.6891	7.26415	6.50489	7.46439	8.28553	9.64615	6.34226	6.13441	7.86633	10.3501	9.02305	11.1211	3.31707	3.40369	2.97097	9.44197	10.478	7.0134	8.67192	8.71191	8.73093	9.43014	9.52496	7.36551	7.60037	14.9169	15.9314	17.3116	2.99642	3.27775	1.72853	13.5368	16.9334	16.53	10.2394	14.8567	3.5715	5.13423	14.2832	11.4634	7.33251	11.8874	8.41669	5.92242	3.02044	5.48921	2.98199	3.15021	3.64923	3.57772	5.0776	5.33168	8.03433	5.7191	1.55914	1.58426	1.02809	1.40446	1.58317	1.43215	0.877554	1.40412	1.55111	1.5285
CRO_T105804	73.7485	68.356	64.9113	47.7224	5.02268	4.34616	1.74881	39.1858	33.6071	30.9387	29.8488	29.352	41.9009	40.5569	36.6851	73.6642	69.4227	87.6082	27.3728	34.0634	32.0126	33.9008	34.7709	39.793	38.6728	39.2409	35.2953	38.1008	39.073	38.8712	23.2505	34.098	27.6936	30.9461	28.3226	17.5895	13.3451	20.3646	16.7336	25.0036	33.5432	23.8242	32.8957	28.7142	20.1952	33.2078	24.2385	30.1437	16.0544	16.7114	17.4871	16.5525	21.0618	14.5313	32.4215	28.1696	40.5795	32.9192	51.5084	32.2888	23.272	22.7821	26.304	56.2754	79.8213	12.8776	13.8739	17.5533	15.4798	17.0487	51.0444	71.2717	30.5537	38.3444	29.6378	31.4617	29.4082	37.5327	33.735	36.0091	31.2017	30.6797
CRO_T105805	0	0	0	0	0	0	0	0	0	0	0	0	0	0	0	0	0	0	0	0	0	0	0	0.584289	0	0	0	0	0	0	0	0	0	0	0	0	0	0	0	0	0	0	0	0	0	0	0	0	0	0	0	0	0	0	0	0	0	0	0	0	0	0	0	0	0	0	0	0	0	0	0	0	0	0	0	0	0	0	0	0	0	0
CRO_T105806	0	0	0	0	0	0	0	0	0	0	0	0	0	0	0	0	0	0	0	0	0	0	0	0	0	0	0	0	0	0	0	0	0	0	0	0	0	0	0	0	0	0	0	0	0	0	0	0	0	0	0	0	0	0	0	0	0	0	0	0	0	0	0	0	0	0.251156	0	0.280288	0	0	0	0	0	0	0	0	0	0	0	0	0	0
CRO_T105807	0	0	0	0	0	0	0	0	0	0	0	0	0	0	0	0	0	0	0	0	0	0	0	0	0	0	0	0	0	0	0	0	0	0	0.315585	0	0	0	0	0	0	0	0	0	0	0	0	0	0	0	0	0	0	0	0	0	0	0	0	0	0	0	0	0	0	0.0591189	0.768472	0	0.221984	0	0	0.438738	0	0.20991	0.362103	0.211962	0	0	0.204977	0	0	0
CRO_T105809	0	0.0352246	0	0	0	0	0	0.0282466	0.231659	0	0	0.0380058	0.10794	0	0	0.847875	2.59228	0.23367	0.846162	1.23844	1.3854	0.748453	2.75115	0.985955	0	0.0590299	0	0	0.0565611	0	0	0	0.128218	0	0	0.0615704	0.139871	0.121599	0	0	0	0	11.8904	284.219	275.758	288.331	0.397909	0.328858	0	106.466	66.6415	71.5364	216.54	346.165	0.194191	0.177837	0.500992	0.146371	1.32053	7.50593	0.516981	0.869733	0.466958	1.0826	0.234037	10.0146	8.02405	11.7972	4.00916	0.400582	0.0642876	1.19767	0.762575	0	0	0	0	0	0	0	0	0
CRO_T105810	0	0	0	0	0	0	0.0305282	0.432425	0.466663	1.01101	17.9344	0.933507	1.48866	1.44608	1.63653	1.10305	0.572077	0.573578	0.0829898	0.513419	0.345165	0.399186	2.03256	0.570012	0.122979	0	0.372361	0	0.111677	0.0531546	0.0586177	0	0	0	0	0.121599	0.0690019	0.179973	0	0	0	0	52.7269	31.4621	30.386	50.2058	2.69694	2.23275	2.57123	13.6395	14.2158	11.1068	20.2108	38.8501	0.0906544	0	3.17466	0.183913	4.75394	2.59714	6.36423	7.22577	1.46987	7.99903	2.10002	0.318837	0.435868	8.52832	1.04038	0.634096	0.0608731	2.01656	27.7304	0	0	0	0	0	0	0	0	0
CRO_T105811	0	0	0	0	0	0	0	0	0	0	0	0	0.0504631	0	0	0.0612401	0	0	0	0.0708252	0	0	0	0	0	0	0	0	0	0	0	0	0	0	0	0	0.194568	0	0	0	0	0	0.0552069	21.3326	25.4133	36.0292	0.0623422	0	0	16.9104	25.7797	20.065	17.716	28.8159	0	0	0.0649207	0.120105	0.0816402	0.0787797	0.14183	0.298805	0.0763718	0.146523	0.0671839	8.73198	8.73439	9.37147	6.26023	1.74469	0	0.107228	0.0704954	0	0	0	0	0	0	0	0	0
CRO_T105815	0.987	0.715605	0.140393	0.222161	0.0346912	0.0621856	0.13448	0.53153	0.383124	0.0512828	0.348875	0.254432	0	0.10403	0.143668	0.771714	0.346639	0.214952	0.0900557	0.0745251	0.0630963	0.073174	0.229516	0.207759	0.505798	0	0.254833	0.14533	0.380426	0.217097	0.238411	0.342419	0.0861397	0.156302	0.0798749	0	0	0.24558	0.223519	0.490737	0	0.254248	1.83806	1.42872	1.10299	1.98321	0.136266	0.32297	0.395019	1.82669	1.55616	2.47652	1.01373	1.32744	0	0.366014	0.345547	0.202212	0.257973	0.58842	0.857354	0.495076	0.284135	0.720285	0.330926	1.38657	1.29884	2.98414	0.938831	0.183052	0	0.352942	1.61932	0	0.0498899	0.0585225	0.113744	0	0.0565499	0	0.188881	0.122147
CRO_T105816	158.988	168.057	169.513	261.281	13.2661	15.1359	10.6236	186.699	191.313	38.5757	36.974	37.1696	64.3281	63.4793	64.54	5.0708	6.17011	5.70345	3.32083	4.76813	5.2978	3.10937	4.63348	1.87854	114.266	97.1356	102.003	65.7968	77.5046	79.301	119.112	114.975	120.399	63.6977	60.2669	36.9453	34.9198	67.405	57.4731	66.8811	55.509	63.5043	64.2234	11.0102	9.52529	11.328	87.2894	43.3825	48.2062	10.8256	12.7052	10.0474	12.794	6.958	165.013	145.037	8.08513	47.9604	4.34805	4.89035	4.13144	4.89742	1.1894	7.82422	2.17138	52.1648	38.9969	38.3883	40.151	24.8871	99.7269	97.6017	16.5327	147.765	171.392	167.472	160.492	184.173	165.378	162.567	174.581	155.778
CRO_T105817	13.0454	10.2809	10.0596	4.96273	11.8432	12.5647	9.71952	9.45526	8.28833	66.7807	74.0696	70.8285	31.9628	29.6325	29.1911	42.4341	35.8375	31.7518	36.666	37.1044	39.127	37.5193	37.7411	44.0054	18.9469	18.8054	21.3651	19.198	17.8876	19.5017	16.3367	15.4223	17.8207	23.66	25.2678	21.4356	23.0139	24.4921	27.0407	22.1408	16.122	25.8672	67.7387	25.8894	24.7256	34.1319	25.2976	27.1724	26.6576	15.9063	36.7936	50.494	49.8863	30.5103	18.3191	17.5678	38.1083	35.484	35.6236	25.6709	37.1402	39.4634	37.2545	42.6829	54.9447	8.91455	12.0374	10.3985	12.8924	23.6885	18.871	19.5351	33.8402	10.4318	9.11513	9.07464	11.4324	10.6844	10.5304	9.36881	10.3753	9.37317
CRO_T105818	14.5949	38.1585	4.78767	9.25818	7.05492	2.84313	6.81583	19.4619	17.9896	6.31588	8.47628	6.28159	30.7917	33.6096	32.3717	75.0895	76.7392	57.7837	96.8595	107.907	65.1057	116.05	106.447	121.976	11.6576	10.7997	11.2237	37.4129	62.2617	61.8467	11.8195	13.3051	10.8257	85.9087	85.596	45.1287	42.8714	67.4235	72.8673	82.8368	7.03164	97.162	23.9969	0.567743	0.733861	0.847199	37.9863	40.771	51.2949	1.6092	3.28196	3.23145	2.32928	0.585856	9.92336	12.342	20.5276	92.4984	57.8523	18.3249	98.9856	76.4657	30.0731	83.1518	28.7716	24.2316	42.574	55.7869	33.3212	8.88213	12.9267	9.6699	175.651	14.8909	12.7468	14.2115	18.8955	11.3664	18.7833	9.27593	12.8717	10.1389
CRO_T105819	0.327789	0	0.591855	0	0.196034	0	0	0	0	0	0	0	0	0	0	0	0	0	0	0	0	0	0	0	0	0	0	0	0	0	0	0	0	0	0	0	0	0	0	0	0	0	0	0	0	0	0	0	0	0	0	0	0	0	0.366315	0	0	0	0	0	0	0	0	0	0.455235	0	0	0	0	0	0	0	0.186856	0	0	0	0	0	0.180335	0	0	0
CRO_T105822	43.1539	80.217	31.9923	68.3201	63.4825	67.8004	144.226	139.489	166.401	2.79697	2.94264	2.97064	4.49144	5.19972	4.09628	9.00031	13.211	3.42248	11.0569	9.8551	7.64077	6.17401	19.141	5.6058	69.7716	69.3816	60.0952	15.053	14.0129	10.3439	68.0217	58.6263	64.3862	3.6521	4.28939	3.58796	3.41757	4.81427	3.80054	3.50209	1.16744	3.2006	8.73415	10.3902	12.7242	6.4903	79.1037	63.1801	73.2665	7.11859	8.34206	5.59142	11.1685	13.1094	56.9143	98.6257	6.46366	12.759	18.7206	12.2015	30.1739	34.2083	5.13573	40.5833	12.0238	5.88793	5.76616	15.8107	13.4196	31.7806	30.9631	22.8794	25.3516	45.0979	47.1731	38.6199	44.8471	49.9045	49.4404	31.338	31.0713	30.0926
CRO_T105823	6.86736	4.78062	4.55025	3.79203	15.6019	11.4203	10.4198	6.22267	6.22645	0.620644	0.60575	0.464594	0.735117	0.471929	0.868784	0.932475	0.810679	4.31904	2.11596	2.52576	0.834455	2.56451	1.90947	1.968	1.02762	0.364441	0.907558	1.99922	1.86543	1.54922	1.35549	1.25605	0.3992	1.55699	0.980261	0.126931	0.288155	1.37426	1.36047	1.62291	0.303941	1.40803	1.46871	2.3973	2.38942	2.65841	2.63026	2.5728	2.5102	2.25541	2.39187	2.15715	1.56655	2.62934	3.58351	3.65657	2.38615	4.66923	1.3601	2.37418	2.69088	3.29265	2.85026	1.41564	3.20544	6.66606	3.2835	3.64805	4.56939	10.5088	14.027	11.5359	6.79695	14.4371	8.85574	10.2999	10.4997	11.2835	11.0045	9.92256	3.55278	8.56033
CRO_T105824	36.8157	32.4853	23.1835	15.2095	81.2412	67.1448	59.4432	30.633	22.5266	27.3392	28.0091	26.3602	39.7447	37.2182	36.9788	58.7389	65.0876	66.6228	100.171	81.0656	81.2108	76.1326	83.9639	96.4216	80.6434	86.6155	87.4124	95.4336	93.1205	90.8124	60.8727	66.835	63.708	78.5931	86.0007	58.5245	45.9048	67.8747	68.5488	77.6131	71.1982	76.4309	41.8522	22.4262	30.8162	32.9006	63.1297	66.1056	28.4884	22.8367	27.2941	20.9837	9.3701	24.0495	79.4474	72.2466	73.4796	89.3021	54.1549	69.4844	62.6268	66.6687	42.5961	78.4432	54.6547	25.8049	14.2655	14.1729	19.3624	104.772	92.553	70.4223	37.1843	51.4307	35.6579	38.3812	44.1095	44.5943	37.5245	33.9367	30.5011	29.7319
CRO_T105825	0	0.0871269	0	0	0.0639218	0	0	0	0	0	0	0	0	0	0	0	0	0.349677	0.318917	0	0	0	0	0	0	0.564664	0	0.257086	0.134167	0.126835	0.141922	0.120739	0.152711	0.275532	0.703904	0	0	0	0.261427	0	0	0.29866	0	0	0	0	0	0	0	0	0	0	0	0	0	0	0	0	0	0	0	0	0	0	0	0.0295067	0.0564464	0	0	0	0	0	0	0.323698	0.185856	0.108938	0.317774	0.290032	0.315825	0	0.119864	0.454394
CRO_T105826	41.5494	41.3436	46.8285	61.3841	16.447	22.264	14.4339	13.7965	33.8341	1.9726	1.67496	1.7478	10.0426	10.0878	8.30859	48.3032	52.9087	37.9537	53.8002	36.5364	48.4518	47.6422	62.43	36.3499	156.708	138.181	181.113	135.582	103.616	135.767	111.342	122.652	117.186	16.7604	20.9857	24.6827	23.5112	10.2242	14.2475	13.2255	84.728	16.0808	6.37769	32.2764	21.5636	20.8761	71.6299	73.077	39.2117	30.7296	32.1379	25.9983	12.4496	18.162	137.36	74.7876	20.0454	41.6739	97.2025	75.4183	65.7098	58.266	49.052	57.4236	86.9372	21.9052	11.88	25.5089	19.6685	22.8778	153.21	90.1204	26.7868	90.6519	55.8292	62.2733	72.5935	88.2894	55.3446	62.4682	53.5759	53.1955
CRO_T105827	3.73146	2.0884	1.556	1.44105	2.88584	2.61053	2.00113	0	0	17.1889	22.8515	27.8462	23.8176	17.5479	19.1891	8.88135	13.3011	2.46812	20.0991	17.8333	5.56834	17.592	8.68791	12.253	11.7571	22.5967	20.2658	20.1149	18.5743	14.9173	17.6961	8.88966	8.0489	19.54	20.7573	34.656	14.6253	25.0111	21.8971	25.3984	25.7833	25.0236	4.18846	5.01313	2.81527	6.00919	6.97761	7.46532	11.0829	2.12119	7.34412	7.47781	3.50902	1.46221	2.32495	4.79269	2.57765	17.366	10.6818	6.48645	15.1339	3.07626	3.24808	2.02701	4.53321	1.85389	1.60036	0.820895	1.91593	0	0.710153	0	7.72152	0.883501	1.4827	0.875297	0.879466	0.823627	1.30958	0	6.65377	0
CRO_T105828	46.4352	36.0564	69.0873	34.5627	45.5274	36.7452	39.1061	34.9672	43.9068	71.7509	79.2688	70.3945	90.4238	93.6285	98.7906	60.2049	57.2628	66.3236	79.3102	70.3319	76.7496	69.6445	67.4369	78.7895	56.4025	53.6808	58.2627	84.9281	87.5368	88.3534	55.1432	53.7163	52.2048	88.312	84.6289	100.285	92.5695	87.6279	91.5144	99.8527	164.173	96.6973	58.2087	39.1746	31.0392	29.6567	61.2055	56.3214	63.3479	46.1528	33.5705	34.8667	28.2187	34.6157	35.7412	50.7074	64.2623	73.9102	121.665	93.782	100.645	100.436	69.8968	102.38	78.6609	130.268	139.069	123.214	151.234	55.7821	54.1754	69.9606	103.842	44.387	45.9756	45.0667	43.2236	39.9943	47.6786	57.5662	52.5261	50.1867
CRO_T105829	2.05037	2.30893	3.14272	1.04782	2.37326	2.01446	2.51372	1.20661	0.815942	8.68175	8.50125	7.45354	7.83422	7.09259	7.72754	16.6229	14.3998	15.2976	15.3523	14.364	16.3631	15.2745	16.1166	21.4377	10.8113	10.3411	11.7291	9.85292	6.13818	8.02034	6.88332	8.4374	9.81991	6.2796	6.19325	9.85261	11.1267	5.2409	6.43835	3.52582	4.55661	5.93115	9.85765	30.7298	28.5438	28.7221	13.0178	13.4909	10.1874	24.8696	18.8775	22.745	17.5519	24.8921	4.61321	6.05747	37.2478	15.6821	39.4688	23.6584	38.5614	31.8372	19.5972	37.9168	30.0972	3.23171	3.37674	4.24432	2.88667	9.76157	10.2565	9.06703	15.4731	3.02625	0.716675	1.46605	2.31133	1.97623	2.06694	1.834	1.96124	1.4054
CRO_T105831	11.3082	12.453	8.04009	9.43765	5.08223	5.81738	4.09933	11.4481	9.76167	6.55919	4.84751	5.35069	5.44537	3.20714	2.55118	2.63312	5.69878	6.58264	3.43541	3.92366	4.23663	3.5217	4.21544	3.64307	6.15148	3.97986	1.63048	4.72275	7.04431	5.53304	0.926576	2.3929	2.35367	7.20402	4.8992	3.18384	9.77032	4.0999	5.70916	6.22525	6.04134	4.14839	3.52324	6.21135	5.19438	8.3355	2.95822	2.76133	4.2389	3.47941	4.21475	4.48853	6.97841	3.06294	2.38164	3.11832	4.30076	4.52569	3.14237	3.38701	3.07337	1.65287	1.6057	2.73814	2.24745	4.68573	4.207	5.65708	4.27948	4.58089	8.91762	8.80365	9.81756	4.80068	3.98253	5.22392	3.81082	3.15374	5.767	4.39601	2.76964	5.44153
CRO_T105832	60.5222	47.9693	63.4204	40.7627	63.2966	64.7701	43.0782	53.0447	43.7573	163.85	174.066	159.308	103.83	104.055	106.673	86.3061	85.5314	89.7447	87.3596	87.5819	101.728	87.3013	89.4048	94.6085	101.198	99.4388	107.915	123.393	122.956	119.894	82.3903	72.4622	81.7998	121.664	130.448	130.491	145.595	130.936	129.758	110.581	124.339	118.56	87.921	66.3951	103.47	75.7104	76.063	81.9919	38.2039	79.1775	34.0054	54.1257	93.0126	99.3626	72.8156	73.9441	125.524	87.8388	86.5451	116.597	109.492	106.017	78.0579	92.1372	80.3316	70.565	71.168	48.1789	63.0024	90.6613	115.534	94.7107	84.9898	47.5199	37.2147	42.1843	43.9655	46.9599	40.4916	43.2694	37.7624	43.865
CRO_T105833	9.12245	10.5005	6.10592	6.92894	13.4483	13.6876	8.61269	11.1343	8.29149	2.34577	1.44563	2.42876	5.55436	5.75067	6.70836	7.87111	4.88982	6.3927	10.2516	7.48456	12.9363	5.14148	7.72521	9.89764	5.80945	5.61406	4.9639	10.7206	12.679	14.5402	6.69783	6.40632	5.46744	22.8429	19.9888	15.0363	10.9928	18.0658	17.1267	28.6261	18.7188	21.8789	10.5746	2.26927	1.74453	1.88591	8.57723	10.4637	8.57463	3.78726	4.52944	5.2496	3.85328	1.83614	7.68858	10.3467	15.4557	13.7823	34.0229	9.96383	31.3801	24.1809	17.8077	28.0523	27.7214	1.65546	2.86593	3.58376	2.43101	4.72114	5.11804	4.41709	24.2078	4.46178	5.2703	4.15511	6.24854	5.25415	5.59242	4.69886	5.03556	4.18201
CRO_T105834	40.7764	37.4762	32.4854	41.2365	23.0106	20.1729	21.3759	41.7087	44.0186	52.5869	55.788	54.3199	42.9932	49.2652	52.3897	20.1955	16.775	16.4541	17.079	12.7186	17.9998	17.1787	19.4565	20.7183	48.5614	45.4734	48.4359	44.5736	39.3576	43.9058	52.6118	44.9605	46.3769	34.3669	36.3692	20.3558	18.9767	19.9655	20.862	31.5643	28.2028	25.2298	59.2213	27.8629	19.4743	15.505	62.0592	42.1941	26.0308	25.0277	12.4377	13.4907	20.6708	20.4531	33.4294	38.2115	31.4504	21.9528	40.1077	27.6915	38.441	31.8557	38.7207	48.691	31.0955	24.0798	16.5876	26.6608	20.5036	17.305	23.0244	20.8385	79.7195	30.6599	27.359	30.2396	29.0489	27.9051	27.9328	28.5891	31.6519	28.8374
CRO_T105835	47.2609	52.4328	54.6395	49.3112	33.0555	28.8635	27.0022	46.8447	52.1917	58.6145	62.7039	55.3483	57.2233	62.6756	66.823	39.3345	43.0777	46.2297	41.8554	42.3795	43.624	54.6486	50.3223	50.173	40.7644	42.7398	41.2686	44.0527	45.6005	44.6159	40.442	42.1922	37.0061	43.0666	48.351	51.013	50.2704	52.2793	46.8145	43.5839	68.4861	42.6279	80.8611	67.9955	79.1895	78.4074	76.6333	68.5723	58.2427	63.2824	41.7343	47.0444	64.1264	86.9126	43.3645	92.658	92.6422	63.9093	85.4572	75.7094	59.054	53.2108	38.1151	45.8456	38.8249	73.4244	68.5368	63.8274	82.1124	49.0859	51.9055	46.2069	57.0061	43.7697	44.5778	35.867	41.9471	36.998	49.2025	42.1737	47.1464	45.955
CRO_T105837	0	0	0	0	0	0	0	0	0	0	0	0	0	0	0	0	0	0	0	0	0	0	0	0	0	0	0	0	0	0	0	0	0	0	0	0	0	0	0	0	0	0	0	0	0	0	0	0	0	0	0	0	0	0	0	0	0	0	0	0	0	0	0	0	0	0	0	0	0	0	0	0	0	0	0	0	0	0	0	0	0	0
CRO_T105838	0	0	0	0	0	0	0	0	0	0	0	0	0	0	0	0	0	0	0	0	0	0	0	0	0	0	0	0	0	0	0	0	0	0	0	0	0	0	0	0	0	0	0	0	0	0	0	0	0	0	0	0	0.149035	0	0	0	0	0	0	0	0	0.416811	0	0	0	0	0	0	0	0	0	0	0	0	0	0	0	0	0	0	0	0
CRO_T105839	10.2434	13.193	17.7056	9.01997	8.46931	5.88314	4.7313	13.4975	15.5354	17.4239	20.6507	18.7334	24.6063	22.6008	21.7049	19.1697	19.5258	20.3304	25.0744	26.0377	24.1766	19.4532	23.5344	21.6285	20.6108	15.5563	17.4844	21.3577	17.1486	20.9987	19.5915	17.7266	16.8126	18.328	16.2553	24.8983	28.8591	17.1618	16.7431	15.1621	38.3109	18.7717	27.6353	32.6295	28.254	29.3349	25.5758	26.5493	21.3624	34.7222	37.7877	43.6055	33.0914	32.1261	11.11	23.2828	40.6489	29.2385	37.1126	34.9978	31.8711	34.5948	34.7723	33.1297	27.339	18.8495	15.7178	24.6646	20.5365	13.5229	18.2336	22.4554	18.9174	11.7699	10.5026	10.7269	12.2919	9.16533	12.6996	10.8225	9.31016	12.7365
CRO_T105840	0.533304	0.62409	1.28052	0.696972	1.59869	1.41499	1.77055	0.636809	0.220191	0.0547453	0.212987	0	2.75969	2.85458	2.81048	21.5527	13.5443	6.26119	18.2183	15.2751	15.6279	8.13284	21.6311	6.31833	0.269397	0.503833	0.269026	0.384812	0.966376	0.687114	1.20559	0.505232	0.185216	3.65602	2.04747	0.438772	1.87355	2.16944	3.85593	2.84155	0.209007	4.63363	1.11907	61.1176	46.8301	34.1254	18.3338	15.1742	17.0994	60.4556	20.4032	14.7373	32.8479	41.6464	0.924312	0.177803	68.5666	1.37409	38.9821	27.0523	109.673	101.641	48.3753	25.7407	9.19872	0.501082	0.888748	2.62862	1.0448	2.0366	0.94704	0.91651	151.051	0.416063	0.255633	0.119944	1.04907	0.159326	0.173851	0.53374	0.387362	0.250336
CRO_T105841	0	0	0	0	0.0849565	0	0	0	0.468342	0.144384	0	0.145215	0.680911	0.435751	0.13114	0	0.351124	0	0	0	0	0	0	0	0	0	0	0	0	0	0	0	0	0	0	0	0	0	0	0	0	0	0	0.148	0	0	0	0	0	0.321597	0.406029	0.158762	0	0.216569	0	0	0.155174	0	0	0	0	0	0	0	0	0.189213	0.0707004	0.0836368	0.0712923	0.136885	0	0	1.88614	0	0	0	0.150416	0	0	0	0	0
CRO_T105842	0.12307	0	0.441084	0	1.45691	0	0	1.00227	0.179261	0	0	0	0	0	0	0.316347	0	2.70721	0	0.726441	0.2676	0.309184	0.564391	0	0	0	0	0	0	0	0	0	0	0	0	0	0	0	0	0	0	0	0	0.298313	0	0	0	0	0	0.668862	0	0.31489	0	0	0	0.30219	0	0.322796	0	0	0	0	0	0	0	0.279483	0.785995	0	0.132426	0	0	0	0	0.441887	0.190651	0	0	0.596577	0.215732	0.218901	0.260021	0.232564
CRO_T105843	12.3096	15.3624	12.5864	8.53579	7.43199	7.01534	5.8004	15.5155	14.4246	23.4741	24.3957	24.677	26.7252	25.3763	24.5499	34.4719	30.7765	24.7627	33.0129	39.0001	33.1138	31.1884	31.6237	33.0004	21.7891	23.4769	24.4325	24.893	23.7794	24.608	18.2616	18.1981	17.117	22.1371	23.462	23.5235	25.9205	21.5888	21.4468	22.8684	29.7061	21.9221	25.6595	36.1968	37.6298	38.5502	27.1396	28.2371	18.8863	44.6586	48.7269	54.4678	32.6189	40.2924	15.0553	20.5925	29.3547	27.1992	27.3296	26.8844	32.9313	31.3082	20.835	30.2299	19.7634	10.9322	9.89358	9.9322	9.92368	15.5684	19.3303	17.4909	25.831	11.2884	7.74376	8.97968	9.78499	10.8127	9.93089	10.0911	9.81122	9.09449
CRO_T105844	0	0	0	0	0	0	0	0	0	0	0	0	0	0	0	0	0	0	0	0	0	0	0	0	0	0	0	0	0	0	0	0	0	0	0	0	0	0	0	0	0	0	0	0	0	0	0	0	0	0	0	0	0	0	0	0	0	0	0	0	0	0	0	0	0	0	0	0	0	0	0	0	0	0	0	0	0	0	0	0	0	0
CRO_T105845	0	0	0	0	0	0	0	0	0	0	0	0	0	0	0	0	0.127144	0.105216	0.0445644	0.0867479	0.0670552	0.0945994	0	0.0562447	0	0	0	0	0	0	0	0	0	0	0.243367	0	0	0	0	0	0	0	0	0	0	0	0	0	0	0.0938537	0.113133	0.0939197	0	0	0.303634	0	0	0	0	0	0	0	0	0	0	0.0161856	0	0.0446319	0	0	0	0	0.0345126	0	0	0	0	0	0	0	0	0
CRO_T105847	0	0	0	0	0	0	0	0	0	0	0	0	0	0	0	0	0	0	0	0	0	0	0	0	0	0	0	0	0	0	0	0	0	0	0	0	0	0	0	0	0	0	0	0	0	0	0	0	0	0	0	0	0	0	0	0	0	0	0	0	0	0	0	0	0	0	0	0	0	0	0	0	0	0	0	0	0	0	0	0	0	0
CRO_T105849	5.95651	12.2101	9.50192	8.31457	3.23729	2.35069	2.211	8.94751	10.044	8.18573	6.47252	7.06045	10.8961	11.1214	9.79535	5.99232	7.96917	6.2895	8.84278	10.7027	8.01873	7.45988	12.6037	7.16779	6.78058	6.26535	6.83923	7.0187	6.65632	9.20812	6.82128	8.71032	6.20307	4.98596	7.85652	6.82289	10.7536	5.63164	4.86343	6.55768	17.5812	6.22106	7.16532	21.1322	16.1969	25.094	12.1883	10.9912	12.6255	16.8508	38.6205	30.1745	12.3724	21.2431	5.73729	12.444	14.9581	10.9668	10.4334	10.4903	10.4165	13.3233	7.82417	9.85072	5.05321	15.679	11.8618	16.4978	14.2408	3.46397	8.02283	7.26416	7.26543	7.34322	7.79278	6.51732	7.15276	6.93011	9.15203	5.7539	7.62833	7.87947
CRO_T105850	1.71366	2.56807	1.84592	1.15714	0.752194	0.247181	0.310796	2.32028	4.19192	1.82368	1.94278	0.939639	2.23591	2.17454	1.88401	9.42337	7.74265	7.70597	3.09805	9.72909	11.4145	14.7899	7.36297	7.0305	1.27069	0.94247	1.46766	2.1212	2.47668	3.37181	1.40851	1.77079	1.41595	1.94862	3.74859	10.2917	7.13111	2.30795	3.04717	2.10812	5.46182	1.99604	0.700963	4.0443	3.22872	2.72457	1.69879	1.72928	3.04359	4.59931	9.73042	8.76991	1.45459	2.7188	0.0635551	2.43091	2.28647	1.35147	3.40675	2.51027	3.12309	3.59476	1.10669	3.15167	0.64283	4.73329	3.40576	6.4347	5.7957	0.765349	1.28262	1.4788	3.24835	1.42102	1.12445	1.147	0.780246	1.0664	1.88417	1.13442	1.04834	1.37657
CRO_T105851	30.2878	28.2562	12.995	23.8465	7.59534	7.25666	6.65569	20.3845	19.6099	26.0535	28.117	26.5316	19.1354	19.2666	19.5469	18.5763	17.3001	15.2106	13.3795	15.3225	14.3286	15.5013	18.3667	18.781	21.9379	18.5254	20.843	29.743	37.1049	38.9811	17.3735	18.728	18.0593	36.4199	34.3983	35.4409	51.6222	36.129	39.27	30.1708	15.7517	41.378	22.557	30.3832	20.7568	30.8789	26.0145	23.6439	29.5774	20.4941	31.1193	40.3229	19.3213	21.0419	31.8669	32.6366	29.1842	46.9917	28.0072	19.7834	23.6832	21.5357	15.186	24.8037	18.4292	21.074	15.2662	18.2176	21.272	18.9406	25.5655	16.5881	40.2139	15.333	15.2178	16.049	15.2934	13.2352	16.813	14.3083	16.5557	15.7635
CRO_T105852	113.6	161.247	93.2391	138.724	83.7424	107.151	135.301	132.435	136.584	13.4852	11.4973	12.0176	29.214	30.4452	27.9785	6.37947	7.70475	8.89976	14.3434	10.4354	11.5996	8.72596	11.6394	8.22419	64.1555	62.8813	51.381	28.9699	32.6466	31.2309	71.8483	74.4706	73.7084	19.2106	21.7241	15.1757	17.3845	21.9295	20.3354	21.8526	12.1697	17.8733	38.5222	6.33217	7.16222	7.76902	101.003	73.9972	57.0079	7.64191	10.298	11.6948	5.83324	7.92074	101.174	159.02	6.37323	17.5778	6.81339	5.45623	5.22358	5.3864	4.23228	7.39123	3.81425	9.44239	7.59068	6.80184	6.82634	90.1883	89.7823	80.4062	7.69589	140.435	170.507	146.545	144.689	176.138	155.51	133.839	122.095	147.565
CRO_T105853	0	0	0	0	0	0	0	0.259545	0.450723	0	0	0	0	0	0	0	0	0	0.0355848	0	0.0744147	0.17211	0	0	0	0	0	0	0	0	0	0	0	0	0	0	0	0	0	0	0	0	0	0	0.0834638	0	0	0	0	0	0	0	0	0	0	0	0	0	0	0	0	0	0	0.122449	0	0	0.0786117	0	0.0787768	0.224024	0	0	0	0	0.2726	0	0.0776784	0.0708299	0	0	0	0
CRO_T105855	12.0732	14.8697	11.793	6.0576	9.06305	9.14112	6.19834	17.495	10.8819	3.56628	1.94563	3.17617	4.4644	2.9937	1.45895	11.9214	18.9362	40.2065	14.585	16.4679	11.655	8.57405	15.4693	13.7152	3.86137	1.83154	1.29404	0.838894	4.96345	2.22373	0.933954	1.56625	5.3645	6.6063	0.622972	1.60632	3.63221	2.85923	2.02781	1.25473	5.27479	5.13927	1.40668	4.88342	2.03076	9.10526	2.02822	1.90251	2.78052	2.52426	4.95657	5.00783	3.56811	4.10727	1.53953	2.25758	6.03759	7.88623	3.75674	1.65047	4.67699	2.3489	1.21523	1.15986	2.41095	17.1248	11.2899	22.4036	15.57	20.9539	25.6887	27.6654	15.1306	14.4493	10.3872	10.2523	13.5239	14.0655	12.0859	12.9729	6.50595	11.5891
CRO_T105856	46.9907	45.1837	40.1833	48.3256	25.3845	22.0399	21.3242	31.5794	30.9396	45.8272	43.9406	47.7894	40.3822	39.6878	36.7378	43.4737	41.5836	42.3422	38.8803	50.376	37.0379	41.4806	47.5766	47.8847	50.2967	45.984	56.2138	52.8639	53.3323	58.9843	42.2667	39.9271	36.5109	56.3733	57.2973	65.0883	59.8819	50.9404	48.8709	49.1614	73.8887	62.6112	33.0986	49.7744	52.969	64.085	29.027	30.3261	23.0747	38.0328	54.015	51.3215	45.8663	57.6107	29.4237	41.6725	74.2104	50.9391	54.7073	46.2672	49.6942	30.8718	31.9958	30.5529	29.4367	23.2265	22.4413	21.2378	20.1497	16.8466	24.6439	22.2972	35.372	20.3386	15.8928	19.2538	21.3047	18.9963	20.0354	18.5445	20.4283	18.4026
CRO_T105859	0	0	0	0	0	0	0	0	0	0	0	0	0	0	0	0	0	0	0	0	0	0	0	0	0	0	0	0	0	0	0	0	0	0	0	0	0	0	0	0	0	0	0	0	0	0	0	0	0	0	0	0.181829	0.152739	0	0	0	0	0	0	0	0	0	0	0	0	0	0	0	0	0	0	0	0	0	0	0	0	0	0	0	0	0
CRO_T105860	492.12	624.311	367.456	493.488	345.498	291.288	249.632	514.87	670.719	284.686	292.595	296.666	521.729	565.467	588.936	219.792	241.03	319.564	250.855	261.49	281.587	267.603	275.011	276.602	324.329	309.254	326.621	396.311	408.844	405.313	305.461	278.09	301.959	461.614	425.659	489.737	508.128	497.587	472.871	459.641	457.187	450.193	252.534	641.061	821.882	1119.59	497.012	454.058	631.663	495.394	702.714	627.229	492.093	700.763	357.309	442.798	877.01	535.418	446.008	364.651	646.986	247.607	177.093	260.762	201.731	1702.38	1521.82	1621.28	2068.54	506.913	515.159	426.265	680.033	506.789	602.505	577.961	525.099	454.133	631.306	508.707	577.643	625.518
CRO_T105861	13.7545	13.3099	17.5682	10.0169	19.9756	22.9082	18.2868	11.8702	13.5235	18.1511	21.6703	20.7258	23.2333	23.2504	23.7218	14.5142	11.9522	31.1549	17.7255	15.6048	17.0899	14.5331	16.789	17.0408	17.7034	18.4507	17.8429	19.2247	24.3371	22.9374	23.7807	17.5801	18.9105	36.9152	35.8126	17.7965	20.9011	52.1611	43.2607	52.6833	18.7694	38.7026	27.7277	17.7824	23.4859	24.5223	16.628	19.2551	12.8626	16.8422	14.179	16.5659	20.3325	25.2923	15.8904	16.4998	31.6305	20.9311	31.5977	36.4392	27.9569	23.8167	22.6913	30.3502	20.9689	11.5571	14.7574	8.35051	10.6114	14.9656	14.0838	17.3595	41.3575	15.7149	11.6325	13.1542	15.9858	17.5871	15.6094	17.6569	12.4893	14.1233
CRO_T105863	209.56	274.762	113.819	204.562	112.948	116.454	109.064	177.521	214.474	14.5957	15.5868	13.6404	33.8201	29.3182	27.6038	20.2609	18.4989	17.8451	22.4695	19.576	27.11	34.5664	29.8967	28.9806	39.8239	38.9884	32.8533	34.7137	44.5419	40.7272	42.9689	48.2647	59.1839	61.1092	51.3873	56.7598	63.0729	78.6458	78.631	60.8788	35.0276	78.4812	45.262	29.2883	22.0139	20.9398	98.1034	102.311	167.811	38.8316	49.7034	61.8626	36.6835	25.4753	61.5589	140.545	14.6402	64.7026	35.4656	20.3293	28.4765	55.2422	167.208	78.2365	141.725	46.7314	74.6555	45.817	36.1921	77.3734	61.6815	107.163	30.4503	124.521	181.373	166.264	134.233	130.979	186.175	137.94	144.12	162.98
CRO_T105866	0.703828	0.370093	0.184468	0.661311	0.274855	0.332607	0.12118	0.382109	0	5.0451	6.00432	5.26939	4.58861	6.23771	5.24953	3.87963	6.65687	13.6379	6.08575	5.68493	6.07443	4.84731	6.94001	7.96883	9.60922	10.8734	8.02796	11.7624	2.71626	3.51605	1.83002	2.29057	6.83936	0.997418	2.241	5.12667	1.44904	0.833202	0.94713	1.04135	12.3252	2.17817	1.2772	3.07	5.03518	1.44587	1.98419	2.0486	0	4.5908	2.01635	2.97721	3.04207	3.16969	2.8623	1.11902	6.71518	0.251847	4.00613	11.9866	12.3995	9.70447	4.46733	2.60803	2.61402	0.836817	0.315474	0.82644	0.717022	0.331398	0.935977	0.317043	1.03525	1.05618	0.780737	0.761855	1.0376	0.541707	1.17801	0.7494	0	0.158831
CRO_T105867	0.189993	0.300022	0.55773	0.180609	0.111313	0.504892	0.293709	0	0.835274	6.14142	3.86529	3.25483	3.04429	3.98009	2.76423	0.625336	3.81395	9.38692	2.51167	1.84058	2.66658	1.90087	2.38153	3.82655	4.0808	6.31448	5.29024	3.99675	3.4355	2.73866	3.415	2.12448	3.02328	1.61652	1.11222	0.865528	0.653772	0	0	0	7.56769	0.586738	0.557165	1.32943	0.419659	0.231278	0.626534	0	0	1.27604	0	0.200925	0.876514	1.14661	0.627957	0	0.824333	0	1.29447	1.75896	0.730187	0.43812	0.337192	0.953428	0.581937	0.388905	0.553485	0.64701	0.657656	0.188542	0.8174	0.742559	0.450108	1.12436	0.161687	0.568123	0.368253	0.505401	0	0.743566	0.216542	0.197254
CRO_T105868	7.55489	12.2137	3.93597	6.28062	1.62007	1.81527	0.650765	6.1195	9.29604	3.57168	3.06348	3.21012	4.00479	2.79652	3.60568	5.97024	5.34368	3.6927	2.8498	4.32968	2.5212	3.26522	6.04174	4.32804	4.09913	2.0914	2.61754	4.5961	8.03876	6.18936	1.40379	1.89193	3.22806	7.20391	5.81823	7.87496	8.20625	8.2029	6.98863	6.47102	4.39569	6.39509	4.06653	9.89353	10.0369	12.8735	9.51737	11.035	14.6349	9.90501	18.1391	15.2898	6.2921	2.90216	3.92306	10.1101	7.80685	8.31385	8.09294	9.90361	10.5178	11.2723	3.44067	18.4977	5.16737	21.7804	10.8244	34.4989	33.6416	4.25564	4.38531	4.5642	10.5851	3.39938	2.927	3.24567	2.61442	1.80925	4.30152	3.56962	4.35575	3.38544
CRO_T105869	9.83856	10.7948	6.1201	8.6427	2.89148	5.61543	4.84248	5.12557	6.67565	7.09735	6.57961	6.67152	5.18134	4.55268	3.9325	1.80597	2.94573	3.08935	3.20746	3.42227	3.2059	2.17381	2.51431	3.66899	2.73656	2.44992	2.44409	5.3242	5.87483	5.84608	3.09421	2.87379	4.17948	7.04468	8.84978	11.3298	6.49176	5.06763	2.14829	5.08997	15.2679	4.44808	3.73605	13.1572	10.8217	13.376	3.75947	3.09771	3.17225	8.20687	8.29513	8.56119	14.397	15.1492	6.18135	5.92292	10.5991	5.55183	8.46753	4.24228	4.48684	3.3228	2.70777	2.72125	3.36472	7.59541	6.78892	8.84619	7.84409	1.75923	2.07054	2.7805	6.5675	1.99034	0.81942	1.57212	1.01875	0.696867	3.37578	1.29337	0.856495	1.63981
CRO_T105871	12.4909	12.6992	8.56392	4.87757	6.91741	6.84847	7.71353	6.16615	5.12277	30.9747	26.8402	30.6715	23.7065	22.8803	22.1433	28.3109	27.2308	21.4794	26.6654	31.7442	28.0916	27.6678	28.8545	28.9188	22.5273	23.7439	22.2682	24.0545	22.1774	21.4922	12.7223	15.3283	15.9187	22.2608	20.968	20.0528	21.7804	19.764	20.0177	20.1865	21.5116	18.8525	25.2806	26.1617	26.1361	27.0703	19.9422	21.448	16.758	23.9915	29.2687	30.4527	27.6671	26.463	13.7238	18.8397	22.4481	23.7438	18.2536	18.2017	17.6443	13.1766	13.7884	14.4013	14.71	4.75673	5.5147	5.58961	4.63785	17.9308	21.5376	19.8069	11.9774	9.7712	6.60135	6.93055	8.57977	9.16481	8.8037	8.07292	7.81381	6.98843
CRO_T105873	1.68885	0.868685	0.331877	0.653374	0.325657	0.455802	0.652999	0.851477	1.11603	4.0063	5.59496	4.19581	1.43051	1.13065	1.7146	2.68521	1.8634	0.940481	0.823704	1.01657	1.51399	2.08021	1.41006	1.75872	0.477189	0.464174	0.244573	0.954372	0.677857	0.637533	0.191897	0.749075	0.446286	0.662911	1.10041	1.00309	0.3027	0.627733	0.737952	0.0592204	0.300604	0.683386	1.03954	2.83953	3.35306	3.57802	0.792512	0.745816	1.65492	3.46782	4.70819	6.19134	3.01524	4.48621	2.37008	2.64204	2.33714	2.13485	0.454158	0.597581	0.852985	2.02412	1.16403	0.814924	2.50129	0.507747	0.693953	0.155309	0.492067	0.87424	0.384951	1.44109	0.761021	0.853895	1.13794	1.03369	1.21619	0.838495	1.12372	1.06588	1.15061	1.66352
CRO_T105874	28.6989	32.5191	25.7425	22.8101	16.8121	16.318	9.7836	21.9411	31.5513	17.1525	18.5292	18.2534	22.6462	22.5567	22.9271	43.7209	41.3283	31.1681	33.8207	37.7206	35.0632	28.4824	35.6525	37.0809	35.4864	35.3729	34.997	29.3321	24.0221	25.7714	30.1333	32.548	31.5327	22.7073	25.0261	23.2673	25.4545	22.5885	21.0054	17.6664	33.494	22.2502	30.6927	34.5506	25.2264	22.5321	46.9001	59.0708	49.3018	41.9926	52.9316	67.5027	47.2783	23.7546	21.7504	28.2632	39.3583	26.4385	55.9202	34.6478	50.3402	64.9433	73.0676	61.6364	68.1376	32.8916	41.4319	34.4199	26.6369	32.9339	26.1168	42.025	45.0046	29.1382	28.2946	26.928	29.791	26.3669	29.8101	27.1828	31.4103	29.0869
CRO_T105875	0	0	0	0	0	0	0	0	0	0	0	0	0	0	0	4.55	3.62373	8.36819	18.6367	10.1819	24.62	3.00096	1.27586	6.19815	0	0	0	0	0	0	0	0	0	0	0	0	0	0	0	0	0	0	0	0	0	0	0.58539	0.703542	4.85732	0	0	0	0	0	0	0	7.65905	0	30.9774	2.10253	16.8504	4.24782	10.9112	10.8657	12.7847	0	0	0	0	0	0	0	2.59003	0	0	0	0	0	0	0	0	0
CRO_T105876	0	0	0	0	0	0	0	0	0	0	0	0	0	0	0	1.71971	2.09728	2.88005	2.15807	2.17287	5.84259	0.291501	0.280298	1.60649	0	0	0	0	0	0	0	0	0	0	0.703009	0	0	0	0	0	0	0	0	0	0	0	0.462079	0.95854	1.91935	0	0	0.38353	0.559438	0.369625	0	0	1.66152	0	3.43318	0	0.568061	0.940506	2.13349	1.49529	1.61798	0	0	0	0	0	0	0	0.127046	0	0	0	0	0	0	0	0	0
CRO_T105877	0	0	0.627377	0.12065	0.153311	0	0	8.6812	6.92975	1.34329	2.12111	2.15134	1.27581	0.682006	0.207513	2.10387	2.25902	5.99211	1.87005	1.90123	0.567406	2.29524	2.12541	7.89516	0	0	0	0	0	0	0	0	0	0.40207	0	0	0	0	0	0	0	0	0.523331	2.84165	8.06359	9.77274	0	0.272279	0	8.94464	2.81114	6.3158	4.08555	7.55282	0.272392	0	0	0	0	0	0.633461	0	0	0.404148	0.362527	4.35583	4.29243	3.28194	1.57231	6.64418	5.24579	4.91945	0	0.922394	1.19378	1.16417	1.13337	0.622749	0.225064	0.913368	0	0.728085
CRO_T105878	0	0	0	0	0	0	0	0	0	0	0	0	0	0	0	0	0	0	0	0	0	0	0	0	0	0	0	0	0	0	0	0	0	0	0	0	0	0	0	0	0	0	0	0	0	0	0	0	0	0	0	0	0	0	0	0	0	0	0	0	0	0	0	0	0	0	0	0	0	0	0	0	0	0	0	0	0	0	0	0	0	0
CRO_T105879	0	0	0	0	0	0	0	0	0	0	0	0	0	0	0	0	0.321041	0	0.420948	0.172504	0.145676	0	0	0.120584	0	0	0	0	0	0	0	0	0	0	0	0	0	0	0	0	0	0	0	0	0	0	0	0	0	0	0	0	0	0	0	0	0	0	0	0	0	0	0	0	0	0	0	0	0	0.140624	0.199548	0	0	0	0	0	0	0	0	0	0	0.123867
CRO_T105881	0	0	0	0	0	0	0	0	0	0	0	0	0	0	0	0	0	0	0	0	0	0	0	0	0	0	0	0	0	0	0	0	0	0	0	0	0	0	0	0	0	0	0	0	0	0	0	0	0	0	0	0	0	0	0	0	0	0	0	0	0	0	0	0	0	0	0	0	0	0	0	0	0	0	0	0	0	0	0	0	0	0
CRO_T105884	42.0468	37.2122	63.9764	42.1799	18.8602	17.34	9.55843	37.4237	29.7912	133.687	136.72	143.978	89.2845	88.554	81.8464	43.4265	42.0831	28.3413	38.1589	48.3956	38.6979	38.3427	39.4514	42.9112	103.605	100.952	111.818	106.76	101.799	103.334	79.639	77.679	78.3765	114.797	119.816	77.2125	80.8767	96.5866	92.7239	158.696	132.774	100.345	80.8158	41.0985	41.8273	37.4097	67.2392	66.3245	42.8195	42.9723	49.8663	55.1109	30.3799	36.3667	40.4592	33.2611	44.0141	65.5744	29.6003	42.6943	29.3854	39.8104	45.954	37.097	36.1871	24.5665	19.7946	32.1995	22.4337	24.0118	57.2412	54.6392	27.4124	51.7561	37.2293	42.9538	49.5049	45.2622	38.3679	46.8669	40.0865	36.1942
CRO_T105885	1.83693	1.55374	1.15419	0	0.504337	1.18655	0.707098	0.387706	1.36435	9.74675	5.06406	3.87405	3.64264	4.41068	3.11914	3.42935	2.76465	4.24498	5.53069	8.75409	4.94739	5.24459	3.66082	7.0262	2.23324	5.77707	5.61594	5.28029	1.00906	2.93844	0.531248	0.452905	0.572276	0.517949	5.70494	1.09723	3.37371	4.66397	1.96027	5.92041	3.96154	1.67947	1.7187	3.28101	11.469	2.07487	2.30745	3.37162	0.266927	5.7768	0.861149	0.477885	9.30275	13.7059	1.20913	3.15036	5.63563	1.99788	3.04974	5.56183	5.54232	0.790904	0.805085	0.279313	0	0.492568	0.607852	0.905854	1.22737	3.73764	6.46023	3.52351	1.59239	1.39131	1.96058	0	1.35175	1.52277	0.339492	0.962891	1.79057	1.46342
CRO_T105886	2.85026	3.80913	2.44564	2.9993	1.00697	1.27148	1.57213	5.68608	4.81233	2.30035	2.61702	2.81687	5.96618	4.91843	6.39237	11.577	10.0558	12.0039	3.67932	6.40687	7.15203	14.0523	14.3748	11.526	1.35821	0.847551	0.896882	5.001	2.82698	3.42448	1.2766	0.915595	0	7.01838	4.21161	8.38238	6.9596	7.80463	5.4961	6.75346	9.42642	7.73632	6.90575	20.1928	23.938	27.5091	6.4636	5.1666	4.13733	23.9397	21.4819	24.5313	9.76811	19.6968	1.58946	3.68777	11.337	13.9074	13.5445	22.2676	13.0864	24.8569	13.1194	18.7824	13.2508	20.6484	20.4343	30.6668	29.1459	1.53232	5.71489	6.0845	10.4468	4.40057	4.08743	4.78625	4.15726	3.19296	5.44971	4.03064	3.87362	3.9194
CRO_T105887	0.966488	1.79415	1.32668	0.489871	0.507066	0.744244	0.524725	1.39138	2.23282	0.3263	0.311865	0.80796	0.455806	0.326927	0.446603	0.194065	0.834719	5.68316	0.186034	0.676884	0.749339	0.434055	0.513537	0.929279	0.262251	0.247477	0.262901	0	0.471531	0.222336	0	0.209984	0.26957	0.24488	0.499197	1.04223	1.16906	1.02056	2.32362	0.254103	1.23985	0.264326	0	0	0	0.23673	0.201222	0.569709	0.339719	0.205854	0	0.202685	0.210157	0	0.202913	0.348908	0.193815	0.825009	0.479082	0.4582	0.238837	0.439573	0.674097	0.321488	0.293484	0.707775	1.06151	0.944864	0.535821	1.39065	2.35293	0.351956	0.312237	0.736389	2.54127	2.60451	2.17117	0.992955	1.43749	1.27842	1.06182	1.74391
CRO_T105888	37.4816	53.397	50.5558	39.1567	18.9211	24.2283	13.6389	31.8601	39.7073	23.6743	20.1209	21.7742	35.0645	39.4292	37.9983	33.8232	32.5207	34.2444	39.0033	46.0563	38.6465	35.3627	44.2485	31.3039	36.2722	28.9691	32.5492	30.0039	30.1809	28.3515	31.0084	29.0102	31.0222	35.6478	35.2046	50.3617	47.4402	32.9128	37.177	30.9765	44.5474	37.5631	19.7172	29.2996	32.1615	39.2453	36.3969	26.9776	46.967	25.2969	33.2348	32.4838	25.4519	29.2803	19.5841	33.4116	40.1479	33.8274	25.0133	28.4901	21.0312	22.5209	16.6194	20.5926	17.0673	67.0974	56.9657	51.1675	60.0555	29.0114	36.4639	35.6971	50.2276	31.1424	38.1974	33.9494	39.0242	36.5468	41.407	31.2098	32.3876	40.7558
CRO_T105890	0.21093	0	1.02289	0.396025	0.513235	0	0	0.79926	0	1.18052	1.53165	0.78411	4.76557	8.64524	7.89142	5.2226	1.53495	22.9473	3.59016	2.77843	2.65751	2.69187	2.51656	6.11697	0.642056	1.8119	1.9375	0.55203	0	1.10193	2.44374	3.64588	4.60682	1.19128	0.609957	0	2.85132	1.23929	0.563578	0	5.31506	0	1.34302	9.50551	11.5053	4.00305	1.49756	2.84547	1.65222	5.60374	2.49149	4.8754	5.76425	10.9515	0	0	10.5929	0	19.5045	20.4933	26.0516	3.63816	12.6031	2.66148	11.0037	30.7125	44.273	62.3441	46.6491	0.426361	0	0.860363	18.0789	2.9016	0.938102	0.733173	1.429	1.6401	1.41905	2.14562	0	1.14296
CRO_T105891	0.246546	0.169048	4.00762	0.0658299	5.90745	18.0363	0.315085	0.0465091	0.17156	0.45562	0.379354	0.258054	2.98853	3.35505	2.76993	30.6794	17.3399	20.6011	30.9143	17.2824	23.2954	16.9121	20.942	44.3714	3.35355	3.68259	3.04973	6.74685	3.14319	5.4821	7.35423	7.82128	4.22121	0.388445	0.698579	1.02832	0.233859	0	0.739948	0.812354	2.58521	0.520184	2.75417	48.7845	45.7965	36.3852	6.66384	19.2836	17.331	54.9947	11.2793	28.9818	100.176	57.9277	0.623679	0.838612	25.9562	2.18664	37.0435	54.6569	46.0505	43.5786	121.04	16.4922	110.835	0.127608	5.5606	2.40548	1.09953	2.86555	0.302989	1.20195	49.1294	0.206863	0.118657	0.278325	0.676274	0.43151	0.605118	0.825202	0.677002	0.798598
CRO_T105893	0	0	0	0	0	0	0	0	0.717578	0	0	0	0	0	0	0	0	0	0	0	0	0	0	0	0	0	0	0	0	0	0	0	0	0	0	0	0	0	0	0	0	0	0	0	0	0	0	0	0	0	0	0	0	0	0	0	0	0	0	0	0	0	0	0	0	0	0	0	0.188126	0	0	0	0	0	0	0	0	0	0	0	0	0
CRO_T105894	0.887823	0	0.439382	0.0873856	2.21136	0.98489	1.20476	1.62934	1.19334	0.432063	1.10151	0.516253	32.7572	38.6989	29.6984	42.777	27.7197	20.0832	9.91877	4.64215	5.30632	6.70011	8.0129	10.3044	89.1512	87.5949	128.81	72.4687	32.97	37.1235	150.338	153.388	144.52	9.13535	14.4304	0	0	0	1.85339	0.267957	2.2609	1.66183	4.71098	0.566093	0	0	11.2321	21.1804	11.1483	3.17335	0	0.0999775	0	0.145473	2.24602	1.3051	57.014	2.47022	66.0521	17.9954	7.84513	2.36862	0.280769	31.3786	3.30497	0.146208	0.138202	1.12271	0.137822	1.13407	5.86177	6.21446	1217.42	65.8662	6.25971	8.17384	64.2942	45.6193	37.8791	42.5807	19.5959	19.1408
CRO_T105897	0	0	0	0	0.133104	0.239012	0.352841	0.299149	0	0	0	0	0	0	0	0	0	0	0	0	0	0	0	0	0	0.321343	0	0	0.307872	0	0	0	0	0	0	0	0	0	0	0	0	0	0.223302	0	0	0	0	0	0	0	0	0	0	0	0	0	0	0	0	0	0	0	0	0	0.294609	0.11003	0	0	0.104125	0	0	0.430247	0	0	0	0	0.371609	0	0.369185	0	0	0
CRO_T105898	0.0667383	0.104674	0	0	0	0	0	0	0	0	0	0	0	0	0	0	0	0	0	0	0	0	0	0	0	0	0	0	0	0	0	0	0	0	0	0	0	0	0	0	0	0	0	0.266297	0	0	0	0	0	0.149309	0	0.140964	0	0	0	0	0	0	0	0	0	0	0	0	0	0	0	0	0	0	0	0	0	0	0	0	0	0	0.12096	0.123303	0	0
CRO_T105899	0	0	0	0	0.0615791	0	0	0	0	0	0	0	0	0	0	0	0	0	0	0	0	0.129654	0	0	0	0	0	0	0	0	0	0	0	0	0	0	0	0	0	0	0	0	0	0.338744	0.126066	0.289447	0	0	0	0.386188	0	0.123838	0	0.170139	0	0	0	0	0	0	0	0	0	0	0	0	0	0	0.0573322	0	0	0	0	0	0	0	0	0	0	0	0	0
CRO_T105900	0	0	0	0	0	0	0	0	0	0	0	0	0	0	0	0	0	0	0	0	0	0.36201	0	0	0	0	0	0	0	0	0	0	0	0	0	0	0	0	0	0	0	0	0	0	0	0	0	0	0	0	0	0	0	0	0	0	0	0	0	0	0	0	0	0	0	0.0802845	0	0	0	0	0	0	0	0	0	0	0	0	0	0	0	0
CRO_T105901	51.5739	58.7066	49.4447	76.1384	48.3307	45.7787	29.2944	66.2397	62.4733	74.5694	78.9948	71.9544	69.7737	77.7916	86.92	65.1605	67.9972	58.7976	48.892	52.3476	49.8985	57.2552	60.0906	52.6905	81.2841	92.9216	88.5101	117.163	93.6721	107.119	82.1122	81.1608	82.5076	76.8901	84.8862	72.7975	78.7361	80.5006	80.7358	89.5216	72.8406	71.2425	56.0037	106.249	201.042	196.59	74.0205	75.0817	46.4437	123.154	134.677	103.675	123.645	153.64	64.2368	70.6567	70.2773	54.1173	57.5527	66.0515	70.4249	54.6866	54.1998	53.0197	44.7903	56.3016	56.0737	64.3107	59.6621	77.6739	95.1673	76.5631	35.7996	54.6372	44.0743	50.1961	47.2714	46.0298	42.9283	49.163	47.4952	46.6872
CRO_T105902	0.358689	0.0911709	0.689534	0.139933	2.12318	0.431589	0.282794	0.0513851	0.300568	2.25726	1.96804	2.04186	0.239901	0.295668	0.403749	24.492	15.6927	30.3104	40.2308	34.9387	40.8609	11.2697	12.597	34.7843	0.531921	0.391558	0.716332	0.308125	0.375425	0.256078	0.224925	0.527506	0.426847	0	0.283208	0.292588	0.0666974	0.174172	0.0526535	0.113956	0.345608	0.0586952	0.408908	0.601293	0.626739	0.703636	20.768	13.9787	13.1562	1.40597	0.407895	2.15501	0.440396	0.234253	0.201735	6.50513	36.0687	2.07449	74.1784	8.37051	127.319	85.6282	14.1211	63.076	11.537	0.388272	0.587342	0.466937	0.385994	0.381446	0.657043	0.580566	110.763	0.442007	0.116902	0.240077	0.433165	0.303377	0.331411	0.645393	0.547639	0.286454
CRO_T105903	8.16709	9.84976	2.55385	1.9694	3.22701	1.75147	5.63892	2.54134	3.42976	4.99874	3.85382	4.1147	6.14073	2.86313	3.65969	3.47973	7.09513	25.4788	3.93448	4.11695	2.83604	21.348	7.5744	11.8507	7.6702	8.17696	9.37472	7.4921	8.65136	8.61145	3.68417	3.39564	1.51158	5.22922	2.54119	3.38796	1.37674	2.83512	3.24346	3.33524	9.51177	2.23838	4.40805	89.9068	69.5796	82.9188	0.732359	0.598621	1.52984	66.0977	51.3662	76.4277	68.7453	87.3891	2.74262	1.91699	1.02041	5.59235	2.48536	0	76.2526	85.8648	83.7976	2.1742	1.15794	10.1365	12.7937	9.31259	7.5052	6.40789	5.55293	3.61292	2.91735	4.87223	2.37193	4.16623	3.68253	4.71707	4.02441	4.08961	1.51579	5.32586
CRO_T105904	0	0	0	0	0	0	0	0	0	0.257237	0.250645	0.770172	0.376123	0.516369	0.288799	0.304759	0.327913	1.29338	0.145625	0.180583	0.299397	1.38216	1.06311	0.483095	0	0	0.521195	1.33201	0	0	0	0	1.28961	0	0	0	1.87865	0	0.228984	1.20794	2.2637	0	0	3.5638	4.16296	10.0462	0.321593	0	0	5.08485	4.13603	3.27719	4.81194	4.12604	0.313201	0	0	0.671293	1.15549	0.594572	0	0.61688	0	0	0	0.133892	0	0.0741728	0.326566	0	0	0	0	0	0	0	0	0	0	0	0	0
CRO_T105905	19.4795	14.7659	2.53276	3.75801	5.0091	0.916422	8.19101	6.57407	10.4343	0	0	0	0	0	0	43.5103	51.9747	47.3612	37.0201	15.6918	32.0957	150.996	144.884	140.154	1.44614	2.62187	2.52222	8.41892	5.76346	7.9563	0.882346	0.643235	1.23757	0.245099	0.50529	3.89212	6.52552	0.772233	1.16509	0.506389	0.615663	0.780156	0.165553	0.336797	0.0929494	0.106057	8.08896	17.7139	26.1839	0.189783	0.115208	0	0	0.129618	2.52393	4.05287	4.20921	14.0884	54.5642	10.7902	49.0503	43.5184	63.6113	66.0036	151.559	0	0.160399	0	0	2.00924	0.481334	0.805076	1.39063	11.4338	7.84566	12.1418	8.86955	9.62346	7.94305	8.94069	12.0157	10.7003
CRO_T105906	0	0	0	0	0	0	0	0	0	0.0780712	0.223895	0.0763925	0	0	0	0	0	0	0	0	0	0	0	0	0	0	0	0	0	0	0.121528	0	0	0	0	0	0	0	0	0	0	0	0	0	0.123076	0	0	0	0	0	0	0.121939	0	0	0	0	0	0	0	0	0	0	0	0	0	0	0	0.0623015	0.0532155	0	0	0	0.303816	0.110379	0	0	0	0	0.215395	0	0	0
CRO_T105907	4.19382	7.85599	0.870971	3.3709	0.780519	0.424695	1.30372	1.45798	3.34175	0	0	0.115747	0.219811	0.235204	0.108434	0.293545	0.475358	0	0	0	0	0.33476	0.519692	0.353593	0	0	0.188458	0.323611	0.685961	0.162444	0	0.153304	0.973089	1.57394	0.360419	1.49624	1.48911	1.83727	1.49407	1.47215	0	1.52628	0	4.25253	4.24374	4.5967	3.86207	1.32223	3.54685	5.08177	4.46801	2.42889	3.74078	5.70017	0.606527	2.964	0.300763	1.68853	0.933248	0.367336	0.177451	0.591971	0.452319	0	0.396327	0.907575	1.21809	1.27523	1.10283	0.136865	0.982233	0	0.0820175	2.99473	3.75402	5.22251	6.95043	5.12721	5.57771	3.1123	2.75827	5.15802
CRO_T105908	1.40382	2.11827	0	0	0	0	1.26063	0.759529	0	0	0	0	0	0	0.337034	0	0	0	0	0	0	0	0	0	0	0	0	0	0	0	0	0	0	0	0	0	0	1.16444	0	0	0	0.60491	0	0	0.470014	0.537322	0.938066	0.8912	0	0	0.585249	0	1.47711	0.643123	0	0.417547	0	0	0	0	0	0	0	0	0	0	0	0	0	0	0	0	0.40248	0.690873	0.298026	0.349199	0.340315	0.31251	0.675285	0.341334	0.443257	0.726374
CRO_T105909	1.70658	4.85965	0.72756	1.51637	0.7903	0.575766	1.04702	0.698214	2.39883	0	0	0.1498	0	0.44514	0.132157	0.162568	0.349945	0	0	0.19562	0	0.743669	0.419446	0.512892	0.24083	0.226367	0	0.837293	1.74108	0.2059	0	0	0	1.13039	1.84543	1.19678	0.265985	2.58895	2.99852	0.464433	0	2.44888	0	5.89765	12.4252	9.13189	3.55814	2.83435	1.79039	8.60638	9.10553	8.096	14.2105	13.0667	0	3.84542	0	0.734155	1.07217	0	1.03958	0.355205	1.37732	0	0.954793	4.28457	3.04771	13.355	7.38012	0.639851	1.16791	2.25658	0.188264	2.00013	2.78668	2.79682	2.72087	1.93364	3.15301	1.37517	3.49446	2.59109
CRO_T105910	17.5014	40.7585	0.45131	11.6904	0.418052	0.970621	2.65834	9.1376	20.3214	0.123898	0.120213	0.0410119	0.0774873	0	0.038317	1.54195	3.11608	0.342487	0.217537	0.805129	1.31238	5.78488	5.81178	3.57981	0.271654	0.0641056	0	0.468333	2.33521	2.04066	0.838009	1.1634	0.559666	1.19826	0.582029	0	0	5.95155	4.08503	3.62609	0	4.42282	0.772977	8.82797	9.10247	8.95579	38.0151	19.404	96.0761	10.5007	7.94265	16.2087	8.65145	8.70519	7.54111	24.5488	0.384246	7.27258	5.36268	4.80265	3.24485	2.47999	4.67183	4.8029	13.6924	8.9699	15.1508	34.3571	28.4554	0.999447	2.77567	0.458792	3.38827	14.9605	20.4805	18.2844	31.8108	15.7782	34.8518	11.4628	22.6817	22.1318
CRO_T105912	14.1878	17.3017	18.2706	25.0663	2.28762	2.28625	1.78622	8.99533	12.592	413.901	350.582	434.473	963.181	890.677	989.432	17.9567	17.0304	19.8808	7.25674	5.86772	4.01128	10.9335	12.6722	16.4701	18.6154	18.218	17.5269	9.14936	7.9078	7.87445	21.4272	21.0892	19.4117	1.79506	1.48737	1.83732	3.18849	1.52026	2.69394	1.80004	0.55933	2.34641	236.822	8.06203	5.7517	8.87677	21.8226	29.9578	236.453	8.45425	6.12758	7.30907	3.86549	10.2229	14.1067	7.26678	3.61726	1.49562	17.1399	13.0196	18.117	12.2895	4.22423	12.6745	5.94131	3.82355	3.7992	10.9216	5.72635	3.09463	16.5315	27.3589	8.2345	45.6669	33.0742	36.1741	41.0282	41.3836	30.5861	46.2187	38.4903	38.8537
CRO_T105914	0.798052	0	0.547769	0.424328	1.61541	1.08566	0.35241	0.763345	0.409651	0.916666	0.226669	1.38212	0.217444	1.16444	0.212008	0.240628	0	3.15367	0.224159	0	0	0	0	0	0	0.71005	0	0	3.40486	0	0	0	0	0	0.363716	0	2.53237	0	0.332648	0.360026	0.434831	0	0	0.457983	0.250432	1.14368	0	0	0	0.766766	0.621495	0.242588	0.532871	0	0	0	0	0.249643	0	0	2.90684	0	0	0.28437	0.265105	1.25178	2.05768	0.835321	1.74521	0.458109	0	0	3.38857	0.677011	0.875877	0.68375	0.498871	0.456138	0.825713	0.503829	0	1.24708
CRO_T105916	0	0	0	0	0	0	0	0	0	14.5074	17.8269	22.3051	28.2113	25.6724	22.583	64.5609	77.4603	141.343	104.667	103.948	99.4806	87.8233	84.3887	74.8442	24.9932	44.714	36.5916	44.6332	44.3615	30.7447	15.0467	14.8599	21.4571	27.4694	23.3237	0	0	27.9483	25.1928	32.4929	0	27.365	0	0	0	0	0	0	0	0	0	0	0	0	0	0	0	0	0.222585	0	0.208021	0.328303	0	0	0	0	0	0	0	97.7968	76.2689	70.5916	0.483533	42.2338	27.4961	27.2013	43.1986	44.9451	23.1612	31.4006	23.8817	28.2034
CRO_T105917	0	0	0	0	0	0	0.0506487	0.0148728	0	7.59724	6.99415	6.308	0.816205	0.919464	0.499025	46.2418	48.3973	73.1655	32.2693	28.6829	20.8721	33.2016	57.183	43.5579	0.101736	0.12823	0.136729	0	0	0	0.032077	0	0	0.220011	0	0.200399	0.189184	0.0987522	0.0898842	0.0982324	0	0.168698	3.57212	0.415336	0.152646	0.08778	6.34935	10.2761	8.00652	0.802831	0.159321	0.247225	0.107159	0.281572	0	0	33.861	0.274744	46.9851	36.9591	67.3483	55.8895	11.4487	33.5554	9.04536	2.61193	5.79727	0.717519	1.83867	0.159613	0.0661249	0	63.3525	0.58007	0.0184604	0.0216682	0.420969	0.229877	0.0837533	0.322157	0	0.0226273
CRO_T105918	0	0	0	0	0	0	0.100043	0	0	7.17942	7.23542	6.77016	0.810939	0.619914	0.448663	106.408	107.885	138.432	69.2909	65.9433	54.0481	73.0143	130.421	93.1485	0	0.5616	0	0	0	0	0	0	0.414322	0	0.189675	0.39422	0	0.194432	0	0	0	0	7.03129	0.635338	0	0.316094	13.9151	16.8423	11.6332	1.70956	0	1.34484	0.146223	0.194184	0	0	44.143	0.553311	55.6036	42.2351	118.476	93.7349	19.9286	57.3441	12.7078	4.06671	9.83863	1.19621	3.47269	0.124877	0	0	110.835	0.783733	0	0	0.549617	0.10033	0.436977	0.111441	0	0
CRO_T105919	0	0	0	0	0	0	0	0	0	8.94219	7.83693	8.22736	1.73703	1.04437	1.15537	135.082	133.72	188.43	90.9526	90.6014	66.2529	97.3052	144.39	122.929	0	0.329133	0	0.296966	0	0	0	0	0	0	0	0	0.768535	0	0	0	0	0	8.19759	0.731037	0.537908	0.308412	10.555	17.1283	11.562	1.91554	0.334013	1.04239	0	0.374922	0	0	55.1309	0.262002	76.7923	53.2942	162.856	70.5294	14.5163	46.2682	15.1897	6.98262	12.6526	2.53686	6.84292	0.46748	0.331643	0	139.708	0.388629	0	0.196365	0.191029	0	0.189755	0	0	0
CRO_T105921	0.163462	0.0395671	0.153908	0.0607477	0.396281	0.414406	0.0730472	0.254353	0.150024	40.5031	34.5322	41.0441	67.2672	62.5097	60.5743	140.815	131.585	137.382	161.83	153.591	128.644	110.309	119.52	147.001	3.03445	2.8051	4.32825	9.18828	6.23425	6.62088	2.20035	2.63005	2.12772	25.6446	24.9986	51.1207	48.3396	19.6842	29.1456	21.2349	60.3925	30.5798	31.1124	26.8626	26.981	50.3862	17.8404	22.6883	10.4695	19.4203	27.245	20.5539	7.46853	25.676	4.2995	1.04036	53.7461	24.1781	68.863	64.0413	101.752	76.2385	44.704	50.0396	33.0888	30.7393	39.4838	23.1301	20.5247	3.09295	5.52443	2.62255	34.5262	1.05344	0.661894	0.65013	0.95494	0.826891	0.842752	0.67607	0.803797	0.662416
CRO_T105922	0	0	0	0	0	0	0	0	0	0	0	0	0	0	0	0	0	0	0	0	0	0	0	0	0	0	0	0	0	0	0	0	0	0	0	0	0	0	0	0	0	0	0	0	0	0	0	0	0	0	0	0	0	0	0	0	0	0	0	0	0	0	0	0	0	0.0633727	0	0	0	0	0	0	0	0	0	0	0	0.198859	0	0	0	0
CRO_T105923	0.205955	0.0276239	0.48447	0.300787	0.475579	0.514838	0.205219	0.436782	1.09646	0.542299	0.343696	0.446217	1.26435	0.872835	0.732302	0.1105	0.0399429	0.237991	0.087261	0.106592	0.0359861	0.0416303	0.196278	0.358304	1.90479	1.07192	1.71765	0.312521	0.327783	0.178159	2.06461	1.79988	3.51849	0	0	0	0	0	0	0	0	0	0.334649	0	0	0	0.302291	0.283131	0	0.0767479	0	0.0360938	0	0	0.403153	0.310277	0	0	0	0.0476191	0.0431074	0	0	0	0	0.0264583	0.0166257	0.249834	0.0332342	0.54914	0.593239	0.655598	0.04286	0.982878	0.947138	0.961349	1.05068	0.929927	0.841872	0.982147	0.606506	0.784183
CRO_T105924	0	0	0	0	0	0	0	0	0	0.433523	0	0	0.407404	0.147146	0.134739	0	0	0	0	0	0	0	0	0	0	0.223257	0.23894	0	0	0	0	0	0	0	0	0	0	0	0	0	0	0	0	0	0.192955	0	0	0	0	0	0	0	0	0	0	0.21438	0	0	0	0	0	0	0	0	0	0	0	0.0986236	0	0	0	0	0	0	0	0	0	0	0	0	0	0
CRO_T105925	0	0	0	0	0	0.147161	0	0	0	0.461378	0	0.622737	0.270146	0.276086	0	0	0	0	0	0	0	0	0	0	0	0	0.641111	0	0	0	0	0.342289	0	0	0	0	0	0	0.694323	0	0	0	0	0	0	0	0.537949	0	0	0	0.503732	0.769967	0	9.57E-09	0	0	0	0	0	0	0	0	0	0	0	0	0	0	0	0	0	0	0	0.238332	0.20571	0.240652	0.234353	0.21471	0	0	0	0
CRO_T105926	165.382	123.878	190.051	198.359	1.53677	1.85365	3.71518	117.554	103.741	49.6463	47.06	41.8597	42.3872	37.9399	37.2387	15.0939	21.8083	19.4159	4.40429	5.24174	4.10147	2.17873	2.29176	2.04562	239.534	210.929	257.931	114.817	85.7833	103.086	188.275	203.153	177.117	24.0135	29.641	18.2194	23.6813	17.8569	16.518	17.294	39.17	19.3261	72.3202	2.91513	3.69851	6.171	134.872	70.3217	2.44799	3.60558	11.3798	5.6834	1.78642	2.00799	218.946	131.919	7.26367	17.4917	1.01925	8.77809	0.341737	0.421857	0.195668	1.302	0.227986	6.01798	2.82841	2.71085	1.57964	4.89354	407.068	279.67	3.83098	169.809	127.066	144.125	150.338	152.821	112.768	139.852	141.424	123.596
CRO_T105927	58.5167	66.2711	64.7911	55.9931	42.1584	37.0068	28.7902	63.9764	68.0196	72.9401	77.1276	76.1582	96.3124	94.0372	92.4495	114.747	113.041	72.9464	106.673	111.895	109	108.253	115.887	103.725	77.3235	75.8993	81.9194	86.1217	79.1101	82.3423	64.1955	66.857	69.5458	90.834	80.9646	108.729	100.754	103.215	85.628	96.1118	112.975	86.7149	106.921	88.2355	61.9116	57.9925	111.645	122.255	123.957	115.491	111.015	123.098	71.2213	59.4654	56.3928	67.9855	79.4588	100.216	109.225	101.585	98.4034	135.729	106.357	139.631	115.214	133.834	149.54	172.498	138.776	69.0405	75.3659	92.3112	112.803	75.3417	70.0404	71.4736	77.8179	67.7987	79.8026	77.0089	74.9446	78.3543
CRO_T105929	38.8598	38.1699	47.3162	27.807	40.923	39.6031	25.2688	40.9294	43.6896	49.8864	45.692	48.5959	47.0004	46.5932	45.5384	95.3335	96.7075	75.7895	94.6423	94.9267	82.2215	111.351	95.9522	100.51	51.6159	45.5261	54.8943	63.5223	66.6327	59.4851	47.9989	43.3127	46.7419	60.5043	63.4915	71.9424	70.5184	67.9773	61.8116	67.5397	71.147	62.3812	102.709	70.6518	108.257	75.2801	100.043	120.099	61.1151	107.025	98.1068	134.773	143.907	126.832	43.0495	76.6498	119.127	72.9148	92.3793	142.545	130.496	119.528	122.919	106.31	127.913	60.1326	57.771	85.5531	61.3684	47.3728	52.7869	51.5226	68.5767	28.7213	26.2301	26.5608	28.2008	27.531	31.0185	29.7059	31.2232	30.0466
CRO_T105930	0.0716036	0	0.334289	0.0448647	0	0	0	0.188217	0.0869374	0.0430375	0.041528	0.0425765	0.0800419	0.171716	0.0393462	1.25389	0.845442	1.31986	0.425519	0.400263	0.255828	1.66106	0.924729	2.44381	0	0	0.0705779	0	0.12752	0.120314	0	0.114809	0	0.326147	0.20063	0.208429	0	0	0.371612	0	0	0.0710169	0	0	0.219531	1.51513	3.37484	4.12104	11.6354	0.165401	0.55465	0.37748	0	0.522098	0	0.145471	0.592908	0.216941	0.530006	0.644976	0.125071	0.22101	0.169746	0.482841	0	0.0265249	0.049961	0.692461	0.0250829	0.0960748	0.142265	0.187746	0.354409	0.103079	0.0886461	0.155995	0.202113	0.092063	0.150737	0	0.111563	0.108542
CRO_T105931	5.6701	6.90787	5.76053	4.01388	2.58067	2.56123	4.40178	5.32522	4.50408	6.13033	6.33186	7.2813	8.79537	9.30798	8.17836	11.7316	8.11071	6.85374	10.8393	10.6316	9.6841	11.7355	13.2447	11.9669	5.20933	4.07763	4.65351	5.00685	6.93236	7.18921	8.15699	9.67166	10.2225	6.90933	5.41454	7.70748	5.38866	5.23435	6.74595	4.16151	10.8657	7.39977	7.83622	8.91681	5.95007	7.9458	3.86431	4.69242	5.0397	6.45306	7.21729	8.4168	3.67483	2.96859	6.8026	6.58526	3.89732	4.6729	4.59542	1.59275	5.37064	6.17463	4.36305	2.36069	5.30294	2.23635	2.93215	5.42126	3.43108	8.95754	9.3369	9.66254	4.03838	3.14911	3.07228	2.92886	3.73583	2.05521	3.4903	4.10669	3.88177	4.32987
CRO_T105932	6.1255	9.39042	6.25921	4.089	4.81834	3.57236	4.16571	11.374	7.03177	4.40572	4.78992	6.40443	9.87983	4.98673	5.19493	10.7554	12.0136	20.5615	9.81877	14.0235	10.9043	8.97174	15.4283	15.1352	2.46843	1.56255	4.16998	5.03671	2.00565	0.478791	5.18483	3.80286	6.49124	3.09448	5.82777	1.91026	2.80338	2.43484	6.87094	2.67809	4.89205	5.80776	6.03662	6.62402	3.35743	5.91475	2.29859	1.37093	3.76107	6.62703	3.32461	4.44673	2.4386	2.31506	4.04913	3.6147	2.41234	3.2758	3.55373	0.807418	4.24402	1.73945	2.73279	1.59932	1.19731	2.15334	3.25879	3.28314	2.41518	7.28528	10.2395	13.376	6.00213	2.52363	3.26459	2.86758	4.64925	4.39068	4.17251	2.34939	2.15365	2.1584
CRO_T105933	17.96	24.1437	15.8615	11.8007	9.172	10.7751	9.35513	22.9898	25.298	13.1341	12.0267	17.2805	15.3453	19.2362	15.8655	24.0649	22.0519	33.0151	30.246	30.1831	34.9721	23.58	27.6309	25.0093	13.3771	15.8968	11.4373	31.7783	27.0427	21.6058	26.8919	25.7785	32.8848	30.2882	29.5758	11.5427	15.5776	23.9829	24.0613	28.9276	17.2251	25.9621	24.4956	14.6359	22.3577	14.8265	17.004	21.0789	11.6139	24.8949	13.252	21.7328	13.7091	18.1888	10.3411	18.192	25.8015	15.3807	20.0632	20.3161	16.6045	7.87116	15.2567	15.3274	13.6339	10.6709	12.5333	7.19995	15.7196	7.42225	11.9381	9.58456	20.634	7.84201	9.52624	8.56588	9.98887	7.49173	11.8135	8.71129	8.07541	8.93112
CRO_T105934	0	0	0.0675584	0	0	0	0	0	0	0.166806	0.170025	0	0	0	0.101602	0	0	0	0.0679319	0.293729	0.18136	0.348661	0.254387	0	0	0	0	0.130386	0	0	0	0.155223	0	0.14001	0	0	0	0	0	0	0.177758	0	0.256638	1.14488	0.403581	0.862819	0.365822	0	0.311377	0.713551	0.935669	0.202794	0.47884	1.27011	0	0.237548	0.312947	0	0.219777	6.30119	0	0	0	0	0	0.063831	0	0	0	0	0	0	0	0	0	0	0	0.232835	0	0	0	0
CRO_T105935	3.57244	4.69164	2.03659	3.32749	0.694838	0.865903	0.489873	5.38355	3.33372	0.98758	1.05997	1.08207	2.18473	2.35417	1.88252	3.1582	3.03836	4.58609	2.2425	2.32024	2.43124	2.81202	2.88139	2.43655	1.09949	1.08172	1.9497	2.16988	1.70106	2.56422	1.48094	1.47805	1.92752	3.59676	1.74864	2.21846	4.08683	2.28754	1.75848	2.26537	4.219	3.23881	1.88654	2.59786	2.12236	3.40125	2.96949	2.2644	3.20653	2.20624	4.72176	3.70281	2.06964	1.93189	2.48718	4.02013	3.87996	3.43352	2.57306	2.26213	2.18818	1.98581	2.2402	1.99445	0.897493	1.73091	1.34765	2.33203	2.09054	0.969938	3.26037	2.84432	2.00083	1.68894	1.9542	2.29334	1.90973	1.68074	2.40602	1.3954	0.941015	1.8471
CRO_T105936	28.3677	36.8276	18.4282	21.0223	0.576269	1.12476	0.363291	24.4613	26.5747	20.4445	18.0494	18.5523	10.811	10.3748	8.91606	6.8011	7.0354	8.43226	3.9213	5.95799	3.83518	3.05163	3.91301	4.06252	27.8536	24.8377	25.5506	24.0184	23.5493	26.1112	21.9473	24.6338	19.7759	17.6945	17.68	10.6981	14.0975	14.6358	12.7582	13.4611	19.863	17.3156	15.6047	7.11914	7.99437	10.9582	29.587	15.6842	17.3503	5.71852	11.4989	9.99837	8.27616	8.96122	29.5697	27.7758	14.8854	22.7616	4.90106	4.87425	3.28134	4.36313	4.36507	4.95674	4.30551	3.52809	2.74718	2.36409	2.17315	2.80576	25.0137	18.5207	3.02353	20.9229	16.4579	15.8472	18.203	23.2155	17.0656	15.0259	14.6086	15.8063
CRO_T105937	20.5107	25.4123	21.4065	19.8326	12.7015	11.9425	7.63101	21.4675	18.9625	31.3818	30.8921	30.5716	29.7441	27.1062	28.0224	22.115	23.5278	24.7339	25.498	21.7491	21.6811	28.5702	28.0163	30.9694	23.902	28.4927	33.9006	31.1588	35.2592	37.6435	23.4863	26.827	25.6001	32.4958	25.3042	26.1793	32.7113	26.809	30.1594	31.0918	25.9486	34.141	34.2467	36.9794	33.775	33.4167	33.2952	31.7165	28.5429	50.3465	43.5492	47.2133	28.5746	23.9996	18.1825	27.6627	23.5408	33.5451	22.2115	25.2876	31.4018	28.9438	26.6965	29.5187	23.9251	33.0841	22.0911	28.9791	32.5636	23.2862	37.9774	34.0028	16.0667	16.7564	15.6555	15.9767	15.1988	14.9172	16.6697	14.0129	17.6676	15.9561
CRO_T105938	0	0	0	0	0	0	0	0	0	0	0	0	0	0	0	0	0	0	0	0	0	0	0	0	0	0	0	0	0	0	0	0	0	0	0	0	0	0	0	0	0	0	0	0	0	0	0	0	0	0	0	0	0	0	0	0	0	0	0	0	0	0	0	0	0	0	0	0	0	0	0	0	0	0	0	0	0	0	0	0	0	0
CRO_T105939	0.182279	0.244215	0.220003	0	0	0.393615	0.569992	0	0	0	0	0	0	0	0	0	0.428929	0	0	0	0	0	0	0	0	0	0	0	0	0	0	0	0	0	0	0	0	0	0	0	0	0	0	0	0.761502	1.72599	0.836957	0	0	1.70517	0.324928	1.29554	0	0.636674	0	0	1.26861	0	0	0	0	0	0	0	0	0	0.16007	0.188864	0	0	0	0	0	0.947698	0.816099	0.318642	1.24354	0.285146	0.30835	0.623602	0	0.332186
CRO_T105940	251.184	349.542	273.325	274.482	184.493	162.688	137.342	256.022	293.588	329.833	342.675	324.721	489.851	497.326	502.787	365.471	374.22	222.464	406.564	409.288	396.842	372.417	416.25	370.363	317.526	319.12	328.282	351.995	297.625	311.11	317.692	298.605	314.905	285.283	292.877	436.139	454.207	345.73	315.196	318.38	426.001	294.885	297.05	416.412	389.985	390.198	405.797	399.568	467.962	463.749	400.113	382.342	311.094	351.881	277.954	365.253	397.246	314.376	328.352	336.273	381.77	334.395	250.478	318.98	173.589	607.821	596.007	651.168	627.874	307.839	340.157	365.5	294.586	310.345	361.942	304.45	282.899	267.27	342.212	319.99	428.971	334.803
CRO_T105941	0.130085	0	0	0	0	0	0	0	0	0	0	0	0	0	0	0	0	0	0	0.162923	0	0	0	0	0	0	0	0	0	0	0	0	0	0	0	0	0	0	0	0	0	0	0	0	0	0	0	0	0	0	0	0	0	0	0	0	0	0	0	0	0	0	0	0	0	0	0	0	0	0	0.380462	0	0	0	0.203411	0	0.231712	0	0	0	0.279853	0
CRO_T105942	94.4214	88.454	133.674	119.847	192.561	198.952	174.415	100.42	113.786	75.439	74.0284	82.7749	49.7508	46.7558	43.8831	30.884	29.9887	30.2129	41.4527	32.8638	39.2321	45.7356	42.3077	39.3934	157.407	153.641	159.331	77.9492	67.1747	65.3778	162.721	150.553	170.167	39.0479	41.2562	35.9852	35.8337	36.7066	37.5339	41.0893	45.7738	36.1401	55.9296	24.7308	28.2742	27.5581	72.3253	65.4185	52.0081	18.7125	24.5028	23.7892	25.8105	25.8792	159.424	130.195	42.304	44.1431	26.7431	32.6885	25.0015	21.8724	37.0924	32.6156	47.0381	36.3694	41.6402	24.4125	25.975	122.674	97.1871	75.9612	24.5507	144.595	153.23	145.846	133.719	153.821	138.082	137.761	146.873	135.204
CRO_T105943	2.15204	4.83103	0.342976	2.61823	0.940376	1.02898	2.34692	2.27654	2.8023	0.199109	0.0972144	0.398944	0.189969	0	0.0933423	0.252308	0	0.454081	0.0593844	0.220043	0	0	0	0	0.329927	0	0	0.284224	1.04664	0.283867	0	0	0	0	0.314108	0.651887	0.552335	0.643719	0.435593	0.953634	0.584059	0	7.04248	0.870289	0.788674	0.298238	0.262286	0	0.864886	0.53665	0.862937	1.08764	0.13865	0.362773	1.27724	0.47514	0.134126	0.128423	0.673813	0	0.450983	0	0.168459	0.160314	0	0.241165	0.567903	1.45943	0.343528	3.62936	0.333984	0.67474	0.286874	1.9783	3.0489	2.52284	1.32869	2.052	1.62535	1.03676	0.230928	1.20585
CRO_T105944	0	0	0	0	0	0	0	0	0	0	0.418811	0	0	0	0	0	0	0	0	0	0	0	0	0	0	0	0	0	0	0	0	0	0	0	0	0	0	0	0	0	0	0	0	0	0	0	0	0	0	0	0	0	0	0	0	0	0	0	0	0	0	0	0	0	0	0	0	0	0	0	0	0	0	0	0	0	0	0	0	0	0	0
CRO_T105945	11.8977	14.3193	7.32681	11.4052	6.30183	4.07228	7.72702	0	0	0	0	0	0	0	0	0	0	0	0	0	0	0	0	0	0	0	0	0	0	0	0	0	0	0	0	0	0	0	0	0	0	0	0.287497	0.581377	0	0.734505	0.320578	1.21825	0.274151	0.327157	0	0	0	0.879132	0.328143	0.285387	0	0	0.404059	0	0	0	0.466689	0.53824	0.411567	0	0	0	0.148422	0	0	0	5.38845	0	0	0	0	0	0	0	0	0
CRO_T105946	9.61315	15.9209	0.182781	4.45595	2.77831	4.05481	17.7374	5.56028	8.40149	0.412284	0.536723	0.640705	0.603915	0.74128	0.714922	0.335894	0.30162	0.18678	0.158799	0.22857	0.273822	0.1266	0.347437	0.584529	0.302873	1.0705	0.608323	0.907049	1.43205	1.23235	0.504632	0.122927	0.388041	0.981141	1.79474	0.372856	1.26574	0.881937	0.599878	0.654063	0.532001	0.834405	11.465	1.7154	2.27872	2.0429	3.01787	1.47277	18.2546	1.36438	1.84262	2.71695	1.28639	1.36418	11.3964	13.3358	0.116667	1.25146	0.579032	0.565138	0.658953	1.24392	0.477034	0.303133	0.694353	1.82844	2.06302	3.08253	2.16725	11.9934	0.453366	2.92241	0.543471	5.92517	10.968	10.0306	5.26724	8.74453	9.44776	5.01242	5.48567	5.34036
CRO_T105947	0	0	0	0	0	0	0	0	0	0	0	0	0	0	0	0.198178	0	0	0.0949482	0	0	0	0	0	0	0	0	0	0	0	0	0	0	0	0	0	0	0	0	0	0	0	0	0	0	0	0	0	0	0	1.48E-06	0	0	0	0	0	0	0	0	0	0.0768661	0	0	0	0	0	0	0	0	0	0	0	0	0	0	0	0	0	0	0	0	0
CRO_T105948	0	0	0	0	0	0	0	0	0	0	0	0	0	0	0.130989	0	0	1.03714	0	0	0	0	0	2.53753	0	0	0	0.803999	0	0	0	0	0	0	0	0	0	0	0	0.907111	0	0	0	0	0	0	0.171114	0	1.95901	0	0	0.16627	0	0	0	0.148169	0	0.16931	0	0	0	0	0	0	0	0.0781698	0	0.0869538	0	0	0	0	0	0	0.124677	0.146026	0.142045	0.25948	0.141119	0	0	0
CRO_T105949	2.19886	2.3998	1.59832	2.36756	0.981344	0.78967	2.00882	0	0	0.133596	0	0.132964	0	0	0	0	0	0	0	0	0	0	0	0	0	0	0	0	0	0.188199	0	0	0	0.204924	0	0	0	0	0	0	0	0	0	0	0	0	0.506272	0.316365	0.131522	0.0713699	0	0.280227	0	0	0	0	0	0	0	0.223297	0	0	0	0	0	0	0	0	0	0	0	0	1.07836	0	0.262154	0	0.163764	0	0.161174	0	0	0
CRO_T105950	1.2743	2.40816	0	0.947861	0.106101	0	0.142922	0.80326	2.79499	0	0	0	0	0	0	0	0	0	0	0	0	0	0	0	0	0.719343	0	0	0	0	0	0	0	0	0	0	0	0	0	0	0	0	0.182463	1.27534	3.64753	4.12833	1.4246	0.956468	7.507	2.86429	1.24961	1.97894	2.10919	2.22821	0.606202	0.721611	0	1.19595	0	0	0	0	0	0.270164	0	0	0	0	0	0	0.257599	0	5.71648	2.6862	5.93668	3.22157	1.81475	0.904854	3.76798	2.33263	3.64785	6.53859
CRO_T105951	1.405	0.70532	2.84803	1.32358	1.148	0.253338	1.48188	5.65405	6.78002	1.80625	0.439408	0.899799	1.262	2.25472	0.823248	0	0	0	0	0	0	0	0	0	3.68393	8.31691	3.7056	6.96825	5.32653	7.58708	2.80429	2.39074	5.28652	0	0	0	0	0.711069	0	0	2.61397	0.738783	43.6666	0	0	0	0.572835	0.544217	0	0	0	0	0	0	0	0	0	0	0	0	0	0	0	0	0	0.692815	1.07405	0.514662	0.223008	3.87452	3.39661	6.88115	0.266101	3.2163	0.693543	1.62546	2.37688	1.45587	1.96677	0.396235	1.08271	2.11088
CRO_T105954	27.5677	27.2431	23.9931	18.5776	20.8558	19.5198	10.5892	18.3512	19.5589	28.9278	31.2475	29.5707	37.4235	37.2484	37.1195	50.4244	61.2628	47.6376	48.2758	52.8892	52.5012	73.2766	65.5343	63.3589	32.0955	32.539	34.0717	41.3504	39.2089	39.0186	20.6249	30.1628	26.1294	33.1746	35.3625	33.6967	32.8806	34.8537	36.2678	30.8759	29.0381	33.6975	23.3291	46.6087	87.7201	74.3672	41.9986	41.3999	22.6454	33.4753	24.9486	24.7244	40.1908	71.8194	23.9986	23.3804	43.4349	35.7113	25.2507	39.4456	34.1357	33.2339	24.661	36.2986	26.7092	35.8785	27.4011	30.9402	28.501	40.3663	53.7402	30.9321	35.458	27.3447	23.5989	22.8873	27.469	25.934	23.168	26.8065	26.5659	24.4421
CRO_T105955	7.20661	9.12053	3.25359	6.45764	4.3658	4.08873	4.75529	4.40546	5.99614	4.41009	4.02297	4.47378	9.67594	8.85576	8.01	3.91755	4.32714	3.1029	4.49743	5.2887	5.03869	3.27242	4.56046	3.31591	2.12419	1.58022	2.22664	2.45295	3.76116	3.81843	2.51894	2.73195	2.13447	4.1168	3.35212	3.86346	3.93086	4.26582	3.82462	3.35311	3.69596	4.57387	5.00781	5.902	7.15331	7.68425	10.2135	6.47049	5.0908	3.48129	8.92464	5.41401	8.88251	8.79891	6.26319	6.18799	2.22552	4.57919	2.47758	1.6098	2.10645	2.35676	1.00374	2.98011	1.53284	2.20365	1.31672	1.88261	2.15669	2.2652	3.90808	2.41349	1.8337	5.23712	6.10256	6.27089	5.86275	5.37359	5.90607	4.268	4.34965	4.90978
CRO_T105956	0.0708855	0.394364	0.0869089	0	0	0	0	0	0	0	0	0	0	0.122826	0	0.17541	0	0.239986	0	0	0	0	0	0.0634554	0	0	0	0	0	0	0	0	0	0	0	0	0	0	0	0	0	0	0.140079	0.0845901	0.931721	1.9749	0	0	0	0.493255	0	0.457531	1.00654	0.709305	0	0	0.374789	0.284158	0	0.322234	0	0	0	0	0.451081	0	0	0	0	0	0	0	0	0.102582	0	0	0	0	0	0	0	0
CRO_T105957	0	0	0	0	0	0	0	0	0	0	0	0	0	0	0	0	0	0	0	0	0	0	0.834926	0	0	2.95648	0	0	0	0	0	0	0	0	0	0	0	0	0	0	0	0	0	0	0	0	0	0	0	0	0	0	0	0	0	0	0	0	0	0	0	0	0	0	0	0	0	0	0	0	0	0	0	0	0	0	0	0	0	0	0	0
CRO_T105958	0	0	0	0	0	0	0	0	0	0	0	0	0	0	0	0	0	0	0	0	0.11259	0.128423	0	0	0	0	0	0	0	0	0	0	0	0	0	0	0	0	0	0	0	0	0	0	0	0	0	0	0	0	0	0	0	0	0	0	0	0	0	0	0	0	0	0	0	0	0	0	0	0	0	0	0	0	0	0	0	0	0	0	0	0
CRO_T105959	0.0247729	0.118866	0	0	0.028732	0	0	0.0936438	0	0.0837315	0.0406925	0.166072	0.0783777	0.16955	0.0390496	0.105895	0	0.0892346	0.0744577	0.123265	0.156825	0.0606836	0	0	0.0693629	0.0653966	0.069397	0.0592611	0.311026	0.465926	0	0	0	0.191637	0.130357	0.407038	0	0.266983	0.181521	0.200526	0.41046	0.0695088	0.0557941	0.834774	0.999646	0.879145	0.0931382	0	0	0.46358	0.293811	1.02281	1.02834	1.57258	0	0.05016	0	0	0	0	0	0	0.0784116	0	0	0.441234	0.376825	1.24472	0.552723	0	0	0.0957876	0.0914529	0.197362	0	0.199114	0.0483699	0.0881242	0.0962016	0.0985101	0	0
CRO_T105960	0.316419	0.407437	0	0.233419	0.0731468	0.53162	0	0.247825	0.0747316	0	0	0	0	0.111405	0.102495	0.138654	0.448116	0.256314	0.196708	0.0813744	0	0.157141	0.2439	0.333546	0	0	0	0	0	0.157157	0	0	0	0	0.349293	0	0	0	0	0	0.647189	0	0.125734	0	0.282823	0.513182	0.14085	0.133972	0	0	0.338641	0.134583	0.295997	0.388399	0.137298	0.126737	0.42679	0	0.178833	0	0	0	0	0	0	0.403448	0	0.441303	0.128799	0	0.367012	0.744354	0.234918	0.118326	0	0	0.232354	0.106049	0	0	0.264181	0.12457
CRO_T105961	0.0530885	0	0	0	0.0617329	0	0.0800211	0	0	1.11689	1.49435	1.44483	1.04435	0.724704	1.48177	0.476949	0.256914	0	0.165531	0.28662	0.672194	0.290436	0.662028	0.190106	2.09465	0.577613	1.3791	1.27841	1.7513	0.656085	2.30273	0.939753	1.56374	0.526814	0.58249	0.29913	1.52883	0	0.80703	0.741832	1.61845	0.71003	0.319468	0.314092	0.38669	0.174308	0	0.337385	0.0975643	0.293235	0.209488	0.193811	0	0.516762	0.229825	0	0	0	0	0	0	0	0	0	0.13808	0.0804751	0.0503749	0.118796	0.105845	0.185547	0	0	0	0.28791	0	0.193741	0	0.0859232	0.187227	0	0.424047	0.15788
CRO_T105962	0	0	0	0.205033	0	0	0	0	0	0	0.464319	0	0	0	0	0	0	0	0	0.220638	0	0.562479	0	0	0.842196	0	0	0.746973	0	0	0	0	0	0	0	0.872544	0	0	0.789153	0	0	0	2.37082	767.539	1081.61	666.279	0	0	1.3639	695.226	338.839	485.045	949.638	1343.47	0.569663	0	0.562119	1.70343	0	0	0	0	0	0	0	0.521996	0	0.781704	0.839133	0	0	0	0	0	0	0	0	0	0	0	0	0
CRO_T105964	0	0	0	0	0.138025	0	0	0	0	0	0	0	0	0	0	0.254265	0	0	0	0	0	0	0	0	0	0	0	0	0	0	0	0	0	0	0	0	0	0	0	0	0	0	0	0	0.273079	0.628994	0	0	0	0	0	0	0.285556	0.366945	0	0	0	0	0.326851	0	0	0	0	0	0	0	0	0	0	0	0	0	0	0	0	0	0.226674	0	0	0	0	0
CRO_T105966	0	0	0	0	0	0	0	0	0	0	0	0	0	0	0	0	0	0	0	0	0	0	0	0	0	0	0	0	0	0	0	0	0	0	0	0	0	0	0	0	0	0	0	0	0	0	0	0	0.317998	0	0	0	0	0	0	0	0	0	0	0	8.43809	8.62308	6.91585	0	0	0	0	0	0	0	0	0	0	0	0	0	0	0	0	0	0	0
CRO_T105967	0.148784	0.0400775	0.0586615	0	0.0568749	0.0255761	0.0732837	0.182707	0.284542	0.192461	0.0371304	0.0382776	0.180762	0.311384	0.357589	0	0	0	0	0	0	0	0	0.0424823	0.45641	0.609198	0.388088	1.10563	2.07357	1.32359	0.613965	0.157689	0.789999	0.833204	0.538868	0.633942	0.143489	0.559738	0.451292	0.942918	2.15509	0.690722	0.0610332	0.130894	0.0591665	0	0.528206	0.453654	0.514396	0.125756	0	0.0570271	0	0	0	0.0531615	0	0.178662	0.58288	0.385444	0.983769	0	0.0846656	0	0	0.172401	0.0536516	0	0.0805682	0	0	0	0	0.321993	0.276925	0.433155	0.157845	0.383487	0.104639	0.0535609	0.290692	0.339052
CRO_T105968	0	0	0	0	0	0	0	0	0	0	0	0	0	0	0	0	0	0	0	0	0	0.54442	0	0	0	0	0	0	0	0	0	0	0	0	0	0	0	0	0	0	0	0	0	0	0	0.642605	0	0	0.237932	0	0	0.741518	0	0	0.52668	0	0	0	0	0	0	0	0	0.662596	0	0	0	0	0	0	0	0	0	0	0	0	0	0	0	0	0	0
CRO_T105969	0	0	0	0	0	0	0	0	0	0	0	0	0	0	0	0	0	0	0	0	0	0	0.351615	0	0	0	0	0	0	0	0	0	0	0	0	0	0	0	0	0	0	0	0	0	0	1.17005	0	0	0	0	0	0	0	0	0	0	0	0	0	0	0	0	0.885148	0	0	0	0	0	0	0	0	0	0	0	0	0	0	0	0	0	0	0
CRO_T105970	0	0.169981	0	0.0481375	0	0	0	0	0	0	0.0521755	0	0	0	0	0	0	0	0.114575	0.19804	0	0.174513	0.156805	0.0606303	0	0	0.0652254	0.0559862	0	0	0.186218	0.0744789	0	0	0	0	0	0	0	0	0	0.172774	0.0804258	0.0707672	0.160971	0	0	0	0.0914778	0	0.183383	0.345685	0.138486	0.137765	0	0	0	0	0	0	0.116956	0	0	0	0	0.0411449	0	0	0	0	0.0820785	0	0	0	0.0852413	0.085901	0.0806198	0	0.0855009	0.0608588	0.196819	0
CRO_T105971	0	0	0	0	0	0	0	0	0	0	0.239608	0.859095	0	0	0	0	0	0	0	0	0	0	0	0	0	0	0	0	0	0	0	0	0.209915	0	0	0	0	0	0	0	0	0	0.52035	0	0	0	0	0	0	0	0	0	0	0	0.194093	0	0	0	0	0	0	0	0	0	0	0.0457441	0	0	0	0	0	0	0	0	0	0	0	0	0	0	0	0.168584
CRO_T105972	35.3812	48.4542	1.40578	19.3432	3.74377	3.12984	15.4624	16.9319	9.07194	0	0	0.0739117	0.069518	0.0373355	0.0680057	1.32009	1.57019	0.65226	0.656891	0.811968	1.65829	1.70772	3.58871	2.58657	1.04218	0.691423	0.612945	6.28385	10.1464	9.30749	0.943078	0.542342	1.25551	21.1401	23.2973	27.576	58.2651	22.7526	25.3142	15.0958	0.790607	22.6729	2.75586	0.358915	0.346101	0.168901	45.8143	24.86	27.5096	0.200547	0.0616129	0	0.05137	0.134368	55.3223	82.346	80.2349	35.0587	7.33912	8.26697	6.88956	7.30149	0.30403	6.39129	1.64293	0.0724643	0.11379	2.62406	1.41599	4.74658	6.4239	2.68006	3.93354	11.8075	15.0499	17.8445	20.2439	10.2945	23.3369	6.33361	14.599	14.0427
CRO_T105973	0	0	0	0	0	0	0	0	0.127675	0.172494	0.166757	0.0855286	0.0816408	0.26242	0.247054	0	0	0	0	0	0	0	0.106027	0	0	0.274111	0.435991	0.124033	0.526464	0	0	0.237155	0	0	0.27148	0	0.161753	0.419411	0.126696	0.141629	0.175071	0	0	0	0	0.151233	0	0	0	0	0	0.128178	0	0	0	0	0	0.128727	0	0	0	0	0	0	0	0.0596466	0.112406	0	0	0	0	0	0.0684251	0	0	0	0.11275	0	0	0	0	0
CRO_T105974	0	0	0	0	0	0	0	0	0	0	0	0	0	0	0	0	0	0	0	0	0	0	0	0	0	0	0	0	0	0	0	0	0	0	0	0	0	0	0	0	0	0	0	0	0	0	0	0	0	0	0	0.287472	0	0	0	0	0	0	0	0	0	0	0	0	0	0	0	0	0	0	0	0	0	0	0	0	0	0	0	0	0	0
CRO_T105975	0	0	0	0	0	0	0	0	0	0	0	0	0	0	0	0	0	0	0	0	0	0	0	0	0	0	0	0	0	0	0	0	0	0	0	0	0	0	0	0	0	0	0.33878	0	0.378552	0	0	0	0	0.77103	0	0	0.650393	0.517975	0	0	0	0	0.476135	0	0.876211	0	0	0	0	0	0	0	0	0	0	0	0	0	0	0	0	0	0	0	0	0
CRO_T105976	0	0	0	0	0	0	0	0	0	0	0	0	0	0	0	0	0	0	0	0	0	0	0	0	0	0	0	0	0	0	0	0	0	0	0	0	0	0	0	0	0	0	0	0	0	0	0	0	0	0	0	0	0.142723	0	0	0	0	0	0	0	0	0	0	0	0	0	0	0	0	0	0	0	0	0	0	0	0	0	0	0	0	0
CRO_T105977	0	0	0	0	0	0	0	0	0	0.296021	0	0	0	0	0	0	0	0	0	0	0	0	0	0.336535	0	0	0	0	0	0	0	0	0	0	0	0	0	0	0	0	0	0	0.692072	0.33308	0.260414	0.712066	0	0.493371	0.4003	0.432104	0.306479	0	0.327701	1.23718	0.28154	0.765017	0.693709	0	1.05599	0	0	0.430246	0	0	0	0	0	0	0	0	0	0	0	0	0	0	0	0	0	0	0	0
CRO_T105978	0	0	0	0	0	0	0	0	0.0305144	0	0	0	0	0	0	0	0	0	0	0	0.0553266	0	0	0	0	0	0	0	0	0	0	0	0	0	0	0	0	0	0	0	0	0	0	0	0	0	0	0	0	0	0	0	0	0	0	0	0	0	0	0	0	0	0	0	0	0	0.0547909	0	0	0	0	0	0	0	0	0	0	0	0	0	0	0
CRO_T105979	57.5403	47.562	30.5854	37.8476	20.3204	5.46774	16.2139	42.434	32.3078	47.7325	45.4989	50.375	23.9714	21.1219	26.4053	4.79503	4.74182	4.53831	3.68544	7.43268	9.26434	5.54035	3.73588	7.19827	1.42494	1.77394	0.317133	3.35934	6.37464	4.82477	1.86224	2.03571	2.10275	40.2787	31.6273	44.4848	45.5069	42.0522	27.4532	24.0353	1.30237	25.8267	130.653	0.10689	0	0.267629	22.2106	29.3259	17.8664	0.118168	1.48133	0.806302	0.121712	0	10.0752	18.6795	49.2561	43.5842	37.0815	5.03421	14.0571	30.137	64.016	35.4108	76.0109	35.2695	7.4633	2.2066	60.5932	4.05189	8.34972	6.64518	66.5789	17.2732	27.1259	22.3883	22.6147	13.7259	22.353	11.0893	15.6207	16.506
CRO_T105982	1.15336	0.4839	1.74119	0.479967	25.5785	19.1122	22.094	4.42759	1.76428	5.17417	8.21808	5.16282	4.38877	3.60255	2.34523	10.205	1.90334	1.49725	44.8775	15.891	25.9857	3.30096	17.3423	12.2611	53.2662	60.1464	66.7717	32.0326	19.3147	21.7152	37.7454	42.024	39.9007	1.66673	1.8988	1.17897	0.133624	0.409378	0.58156	2.86545	1.25067	1.01022	74.0269	180.865	106.758	95.8751	1.00479	1.19285	0.466097	241.204	49.5058	63.5952	131.014	147.142	12.7687	6.00422	4.77832	6.69821	9.80637	15.0413	16.0547	6.48963	1.9422	4.08172	1.34234	0.0106175	0	0.0463839	0.0200393	32.553	3.14686	5.80085	2.07647	11.4061	5.51328	7.27836	5.78567	10.5689	9.16437	5.35105	6.69854	7.25312
CRO_T105984	36.8185	35.5835	23.4599	24.9678	49.968	46.5716	71.0259	43.6533	42.7853	68.8913	56.9931	65.4408	39.1492	35.9053	30.0255	17.9531	14.8212	82.501	17.382	22.8486	16.7845	21.0308	22.6336	21.7273	10.2557	10.7773	21.8822	9.54643	19.7624	23.3084	16.8829	18.2391	11.4418	11.9602	11.6067	17.3027	17.0342	11.1449	16.4081	13.2465	23.0221	18.5371	19.2964	33.0489	22.1539	50.3366	5.3588	7.53729	10.3682	19.0936	49.4964	39.1367	33.2128	36.7038	19.3882	17.6597	19.653	18.9953	9.64919	7.52599	16.8021	11.7328	10.405	6.20322	10.2867	17.1164	18.7381	24.3975	25.9678	21.2378	23.2785	25.5552	28.3335	29.293	27.6083	32.1105	37.5163	34.8703	32.8483	34.7772	15.5541	35.8404
CRO_T105985	45.245	45.8977	32.0264	30.366	24.1558	26.7664	19.4651	28.1779	28.4995	39.1217	33.4968	40.1696	48.5797	46.3763	44.6143	57.109	50.7374	36.1111	49.3972	59.035	47.3739	38.4752	44.0343	44.0853	50.7412	52.856	51.813	45.3188	46.0149	43.0309	41.362	46.4307	45.1566	38.9722	38.4092	39.3355	40.4685	36.2984	39.3117	38.872	37.9304	39.9874	40.6597	21.5533	18.6199	19.9858	57.6863	61.1294	56.1464	22.9396	21.93	18.7968	22.7995	20.7505	35.8614	38.9354	35.0054	40.449	38.0904	28.5932	38.1728	36.2742	40.7416	37.7647	44.3715	16.9115	16.4393	15.5053	15.5398	43.5217	56.7376	51.4894	38.2267	33.672	28.6047	27.1074	34.2449	31.737	29.9643	27.3316	29.0231	27.9281
CRO_T105986	157.471	184.96	131.363	136.383	117.366	120.549	133.91	226.029	212.072	149.97	133.008	145.014	196.106	193.255	187.714	121.176	132.198	124.795	216.414	229.637	224.916	232.377	216.18	178.05	160.015	162.697	157.584	166.98	210.323	197.302	157.712	158.552	155.716	324.672	297.356	377.447	335.104	403.398	357.742	334.518	228.145	344.213	246.227	130.268	113.964	104.037	224.969	238.185	273.089	149.117	125.453	132.731	76.2665	92.2201	161.473	218.8	200.375	274.709	165.557	173.926	157.858	178.524	102.486	205.46	110.817	101.163	86.6816	92.5168	115.906	114.356	133.064	128.181	232.728	135.65	140.11	140.691	126.101	130.929	138.1	145.478	162.172	145.459
CRO_T105988	69.4379	168.19	11.303	63.5434	10.5161	6.89675	11.2935	42.2568	73.7404	11.0084	10.5946	9.77683	14.3874	18.919	19.2667	32.7308	36.8173	21.8726	18.7294	35.8704	31.3018	33.3385	27.2447	31.2806	20.2141	22.2618	23.0479	46.6346	48.2676	47.8836	15.0792	16.178	17.2705	40.0963	38.4242	27.3858	48.6504	41.3614	36.134	42.0362	13.7793	34.613	11.5431	19.5273	19.5621	13.2104	132.409	88.9459	86.8717	12.6651	8.12326	3.45363	9.34749	23.474	30.1385	153.45	113.045	71.247	85.9858	59.5679	82.3508	77.8115	35.8959	109.976	54.3276	34.0616	11.3161	32.5132	38.6092	33.3299	40.2663	26.1767	66.5522	47.4649	73.3012	57.8368	49.5153	28.2624	88.1007	37.1322	67.1671	60.1474
CRO_T105989	4.63195	4.19547	4.43247	2.69173	8.88723	13.4013	4.06969	4.28717	6.41074	27.0514	30.9686	28.2926	24.07	23.7418	26.0977	23.2677	19.6129	11.8367	21.2027	19.6272	21.5284	20.2127	18.0246	23.4246	20.9194	22.0282	25.4703	42.6927	34.2398	36.4582	43.5051	42.1173	38.127	67.0465	73.0976	16.061	18.4545	63.4535	82.7202	72.9561	23.8965	79.1794	26.1202	11.0285	11.4993	10.8554	13.076	13.0547	13.0234	9.95318	26.354	32.4931	9.22393	11.3346	7.44077	6.42249	23.9165	16.0861	21.8409	26.5087	23.2705	23.3927	20.1819	22.1623	20.8736	13.5325	17.2481	9.43493	9.40011	12.5319	7.47792	9.30458	40.9274	5.40379	3.29977	4.39842	5.22302	4.12407	4.39553	5.0627	6.33201	4.3171
CRO_T105990	0	0	0	0	0.230314	3.71605	0	0	0	0	0	0	0	0	0	0	0	0	0	0	0	0	0	0	0.568911	0	0	0	0	0	0	0	0	0	0	0	0	0	0	0	0	0	0	0.401077	0.886482	0	0	0	0	0	0	0	0.464324	0.60649	0.435868	0	0	0	0	0	0	0	0	0	0	0	0.162056	0.19321	0	1.52226	0	0	0	0	0	0	0	0	0	0	0	0
CRO_T105991	0	0	0	0	0	0	0	0	0	0	0	0	0	0	0	0	0	0	0	0	0	0	0	0	0	0	0	0	0	0	0	0	0	0	0	0	0	0	0	0	0	0	0	0	0	0	0	0	0	0	0	0	0	0	0	0	0	0	0	0	0	0	0	0	0	0	0	0	0	0.313057	0	0	0	0	0	0	0	0	0	0	0	0
CRO_T105993	25.0673	20.8041	15.1329	13.4035	17.2815	12.0055	10.3343	18.0434	17.3622	34.6385	29.1492	35.3971	50.5257	45.5891	36.4031	34.6268	35.42	33.4152	40.3662	29.1345	35.2828	24.5161	32.0049	34.6208	24.0327	21.809	28.2227	48.4477	53.2399	57.2018	22.5672	24.4186	21.9895	47.4722	48.432	51.5634	50.8839	39.551	43.3723	36.0927	43.8084	53.1826	50.3622	20.3244	11.3607	8.75692	37.0209	42.7823	21.0564	27.6576	20.9241	19.5853	7.50577	8.6114	32.3107	38.5931	93.2346	68.3468	71.5272	27.8149	77.5082	49.8426	53.9521	44.7748	64.1179	5.57913	5.98358	4.39769	4.44397	11.1019	21.4769	18.6532	47.7269	14.5195	11.2279	12.1161	16.0952	13.3886	14.0535	12.0303	11.6725	10.935
CRO_T105994	0	0	0	0	0	0	0	0	0	0	0	0	0	0	0	0	0	0	0	0	0	0	0	0	0	0	0	0	0	0	0	0	0	0	0	0	0	0	0	0	0	0	0	0	0	0	0	0	0	0	0	0	0	0	0	0	0	0	0	0	0	0	0	0	0	0	0	0	0	0	0	0	0	0	0	0	0	0	0	0	0	0
CRO_T105995	0	0	0	0	0	0	0	0	0	0.064013	0	0	0	0.128082	0	0	0	0	0	0	0	0	0.0753581	0	0	0	0	0	0	0	0	0	0	0	0	0	0	0	0	0	0	0	0	0	0	0	0	0	0	3.96E-08	0	0	0	0	0	0	9.26E-10	0	0	0	4.58E-07	0	0	0	0.130381	0	0	0	0	0	0	0	0	0	0	0	0	0	0	0	0	0
CRO_T105996	37.7414	42.8129	36.1346	31.7038	37.9437	37.2291	30.5066	28.3058	28.9557	80.2829	85.2278	78.5752	80.4334	86.458	93.1859	92.1755	87.9135	58.1665	104.84	99.9713	103.561	87.374	80.8873	94.5837	69.4849	71.8138	71.5755	94.2557	87.4934	80.9942	62.8583	63.0788	65.006	98.0088	97.2869	100.245	106.055	95.6804	98.0539	97.966	86.5608	86.5694	84.3562	186.386	180.942	242.983	81.8064	78.1714	80.6538	134.613	161.05	160.541	156.893	221.393	58.5038	55.2055	98.854	124.939	87.2517	87.8529	77.2469	98.9633	84.933	97.4205	85.8342	74.7013	79.0085	68.7989	68.6091	81.9069	89.9921	78.0853	93.0541	43.3721	39.9767	44.7308	47.7312	40.0168	43.7809	45.9003	45.928	45.951
CRO_T105997	38.3044	42.1343	32.843	13.5779	32.1086	40.364	35.6557	31.4106	18.7502	63.3166	47.8694	51.8497	54.8364	53.8128	55.543	113.143	108.454	85.2151	119.076	128.571	143.538	120.46	96.3007	107.595	47.8886	46.4537	50.746	66.7073	60.8681	70.7537	33.421	34.5956	39.6972	59.5704	57.11	75.0495	77.8753	77.9827	72.5567	70.3455	58.6411	67.0729	71.3628	113.307	189.761	162.362	72.0517	76.9936	45.0853	126.504	106.268	103.014	137.098	212.214	47.7716	73.9212	106.352	71.2229	87.4585	87.9706	92.6293	50.6014	49.5469	69.2684	63.6245	46.8412	56.3568	44.2771	36.4206	65.086	78.6546	62.7036	88.31	24.5039	16.972	18.6155	20.5666	24.7542	24.437	20.4063	23.0438	18.4477
CRO_T105998	0	0	0	0	0	0	0	0	0	0	0	0	0.307315	0	0	0	0	0	0	0	0	0	0	0	0	0	0	0	0	0	0	0	0	0	0	0	0	0	0	0	0	0	0	0	0.419354	0	0	0	0	0	0	0	0	0	0	0	0	0	0	0	0	0	0	0	0	0	0	0.196609	0	0	0	0	0	0	0	0	0	0	0	0	0	0
CRO_T105999	33.205	55.7931	24.3039	36.7105	11.5152	13.5314	10.4002	28.7113	23.8844	8.2617	8.11095	8.62274	15.7587	14.6354	13.7438	5.87863	6.9603	4.73754	9.58184	7.71677	6.69339	7.29874	8.86769	6.61863	19.157	18.3642	19.1772	9.04048	12.335	11.0218	19.5201	23.7725	20.1004	8.17468	10.0666	14.8665	11.4928	8.68374	7.48025	7.74509	20.8496	8.24499	12.8646	23.4268	16.0122	20.4334	37.3826	34.9548	62.7277	32.0077	42.4929	34.8238	13.8915	13.0854	31.8628	47.4227	6.20047	14.2696	5.06076	3.61181	6.29617	5.26628	4.23221	5.97478	4.778	4.45383	3.96844	6.54496	4.393	19.4526	37.8054	43.9777	6.23484	28.3823	32.4337	26.9568	29.8953	29.5742	32.1467	24.8816	30.7339	27.7913
CRO_T106000	116.855	148.381	87.8777	174.109	121.626	144.714	105.244	131.794	166.095	14.2251	11.6113	15.8951	18.5654	18.8788	23.935	0.169863	0.183726	0	0.698883	0.0980146	0.247971	0	0.226932	0.0687891	67.618	64.3445	55.7359	20.7441	25.3929	26.3927	81.7742	94.859	94.0038	4.33178	4.66881	1.60168	4.5601	3.9787	3.71828	3.59883	1.64872	3.84711	21.7709	1.38559	1.63137	3.80567	112.108	70.8426	59.9891	2.49671	2.56076	3.75065	1.24311	2.73908	135.354	205.877	0.819675	11.7889	0	0.332272	0	0	0	0	0.216764	0.184835	0.232	1.07877	0.077547	115.326	84.4098	57.7752	1.94101	173.969	222.406	220.999	181.552	190.393	185.976	172.795	226.032	200.505
CRO_T106001	4.30227	4.43677	1.69288	4.13002	4.11258	4.17538	5.67652	3.33004	3.5915	5.89638	5.43742	4.96861	3.03547	2.84139	2.52029	2.16861	2.30172	1.33596	2.40074	1.82063	2.60156	2.05033	2.38393	2.11151	2.48357	2.48294	3.81369	4.16396	4.71402	5.10228	2.09427	2.99851	2.60811	5.38954	4.3692	4.80909	4.4588	6.33658	4.80837	3.85379	4.31436	4.09639	7.97683	7.63818	6.70212	8.38208	3.05158	2.56176	2.17626	6.79929	12.9156	13.4469	6.50799	5.85381	11.5129	8.93667	2.89749	6.38635	2.05923	1.39571	1.66759	1.63704	1.36628	1.74806	1.19747	1.34587	1.14093	2.89076	2.5379	2.30781	2.71797	2.45969	1.20476	3.0388	3.66853	3.13647	2.9804	3.50933	3.45018	1.9134	2.58485	2.64423
CRO_T106002	0	0	0	0	0	0	0	0	0	0	0	0.0704799	0	0	0	0	0	0	0	0	0	0	0	0	0	0	0	0	0	0	0	0	0	0	0	0	0	0	0	0	0	0	0	0	0	0	0.154621	0	0	0	0.24715	0	0	0	0	0	0	0	0	0	0.117135	0	0	0	0	0	0	0	0	0	0	0	0	0	0	0	0	0	0	0	0	0
CRO_T106004	86.3548	97.0742	43.6153	51.0635	58.4501	57.5257	67.0156	72.573	65.8501	60.8537	58.3884	61.0368	38.5675	32.8063	33.9781	32.1154	32.2229	31.6638	41.0859	37.5319	41.3379	27.3019	33.6166	39.0854	43.2168	41.3295	37.5337	42.4447	50.7196	53.4313	21.4322	24.1895	22.9776	42.3306	36.0574	37.1194	38.9809	37.11	33.5771	34.2076	30.5991	35.5454	100.059	24.4736	17.4369	20.0857	42.3566	34.6355	40.6617	9.16075	15.9303	10.1865	9.55022	14.6347	123.357	110.219	49.7291	107.036	31.4028	24.996	31.8883	36.907	24.9534	40.5247	30.6552	6.43993	5.99497	4.58575	4.75191	30.4051	32.714	28.2811	38.4005	24.4074	31.3903	26.8398	25.3538	26.8754	26.6857	19.2061	19.7062	22.3605
CRO_T106006	0	0	0	0	0	0	0	0	0	0	0	0.126311	0	0	0	0	0	0	0	0	0	0	0	0	0	0	0.431887	0	0	0	0	0	0	0	0.801839	0	0	0	0.187303	0	0.262207	0	0	0	0	0	0	0	0	0	0	0	0	0	0	0	0	0	0	0	0	0	0	0	0	0	0	0	0.0874164	0.168922	0	0	0	0	0	0.176694	0	0	0	0	0	0
CRO_T106007	0	0	0	0	0	0	0	0	0.170856	0	0	0	0	0	0	0	0	0	0	0	0	0	0	0	0	0.713943	0	0	0	0	0	0	0	0.705279	0.356821	0	0	0	1.32886	0.372816	0	0	0	0	0	0	0	0	0	0	0	0	0	0	0	0	0	0	0	0	0	0	0	0	0	0	0	0	0	0	0	0	0	0.290234	0	0	0	0	0	0.286932	0	0.611075
CRO_T106008	0	0.277284	0.103083	0.0807438	0	0.0918098	0	4.59E-05	0.102473	0	0	0.126846	0	0	0	0.145012	0.49396	0	0	0	0	0	0	0	0	0	0	0	0	0	0	0.102726	0	0	0	0	0	0	0	0	0	0	0.59404	0.123452	0	1.36721	0	0	0	0.527809	2.14838	0.18438	0	0	1.32246	0.325549	0	0	0	0	0	0	0	0.022118	0	0	0	0	0.043446	0.0892054	0.127692	0	0	0	0.130814	0	0.0745532	0.0679731	0	0	0	0
CRO_T106009	3.05221	2.98976	2.43883	6.89164	4.71869	4.97731	3.5329	6.78159	8.08645	1.21354	1.40687	0.701438	1.17193	1.45908	0.868596	0.209034	0.451133	0.740628	0.0987747	0.122755	0.735914	0	0.185118	0	2.91269	3.24657	2.88455	4.15266	4.51841	3.41252	6.53525	2.11239	3.84919	16.6227	15.6221	6.27047	4.59941	9.44071	7.69354	13.9109	14.7858	8.9072	0	0	0.145711	0.169269	0.876016	0.235845	0.177016	0.217444	0	0	0	0.297866	0.547745	1.12048	1.89044	6.02644	2.02343	0.152393	0	0	0	1.70475	1.08958	0.0882612	0.302442	0.213509	0	0.452743	1.96753	2.64266	1.07759	1.58437	0.910438	1.92099	1.41172	0.547973	2.40106	1.25156	0.821167	1.13925
CRO_T106010	0	0	0	0	0	0	0	0	0	0	0	0	0	0	0	0	0	0	0	0	0	0	0	0	0	0	0	0	0	0	0	0	0	0	0	0	0	0	0	0.119615	0	0	0	0	0	0	0	0	0	0	0	0	0	0	0	0	0	0	0	0	0	0	0	0	0	0.0228434	0	0	0	0	0	0	0	0	0	0	0	0	0	0	0	0
CRO_T106011	0.0405764	0	0	0	0	0	0	0	0	0	0	0	0.484807	0	0	0	0	0	0	0	0	0	0	0	0	0	0	0	0	0	0	0	0	0	0.663897	0	0	0.115334	0	0	1.25112	0	0	0.368732	0.492107	0.428222	0	0	0	0.358236	0.413475	0.759343	0.324339	0.429312	0	0	0	0	0	0	0	0	0	0	0	0	0	0	0	0	0	0	0	0	0	0.0699539	0	0	0	0	0	0
CRO_T106012	0	0	0	0	0	0	0	0	0	0	0	0	0	0	0	0	0	0	0	0	0	0	0	0	0	0	0	0	0	0	0	0	0	0	0	0	0	0	0	0	0	0	0	0	0	0	0	0	0	0	0	0	0	0	0	0	0	0	0	0	0	0	0	0	0	0.0583854	0	0	0	0	0	0	0	0	0	0	0	0	0	0	0	0
CRO_T106013	40.2571	44.1714	20.1075	22.2711	24.4057	24.9873	27.657	17.5661	14.86	51.0393	48.2891	54.7723	31.5491	31.422	27.8522	94.1459	102.092	109.914	105.871	107.136	112.767	93.9492	94.4115	117.466	15.254	14.5402	15.1393	33.4573	33.4357	29.3283	9.35531	8.84795	7.34784	28.4502	28.7398	36.0643	35.0849	24.5032	33.0711	25.302	32.0343	30.0702	63.6912	22.8217	16.9479	19.7853	28.5184	29.4954	17.2508	25.7352	33.9756	30.0659	9.98919	12.646	37.6739	35.4224	62.4523	74.4167	78.2164	72.5121	92.0593	94.1178	76.7017	72.4251	49.0764	4.22154	9.22997	3.45508	6.92607	8.35891	14.3182	15.7572	56.0287	11.9717	13.6308	13.6436	11.3775	11.2945	12.1058	10.1176	8.96295	9.24278
CRO_T106014	157.757	166.017	182.964	70.4559	109.952	146.987	70.9078	73.7218	75.3781	112.727	107.145	105.459	110.788	117.274	107.482	153.488	143.316	170.53	129.48	106.871	122.253	141.43	150.59	185.796	65.2271	63.0619	70.0062	110.196	125.349	121.603	64.9388	64.4555	65.142	162.475	147.978	228.626	193.071	165.708	166.937	155.876	204.438	194.595	96.5334	49.6427	40.1813	52.4749	100.569	118.648	136.903	57.9367	112.742	83.1246	48.8888	44.9169	65.5554	86.3568	158.774	167.006	201.941	159.816	222.647	206.365	244.156	212.401	205.215	73.2365	171.146	91.4347	62.452	45.7144	48.9907	79.2156	276.394	74.6468	84.2365	68.3498	75.5008	63.026	93.6244	93.0871	116.081	106.022
CRO_T106015	0.216451	0.856623	0	0.203475	0.251207	0	0.165806	0.61147	0	0.297768	0.398256	0	0	0.780103	0	2.07585	1.20665	1.23131	1.9063	2.40138	1.61059	2.84041	3.16825	2.50014	0	0	0	0	0.32208	0	0	0	0	0	0	0	0	0	0	0	0.58744	0	1.08488	1.1223	0.0594045	0.740734	0.778541	1.098	1.68611	0.83924	1.64006	0.800949	1.39847	0	0.315625	0.708506	0	0.646436	2.07891	1.07947	0.456877	1.09223	2.72592	2.35373	0.676065	0.818243	0.135548	1.43895	0.430837	0	0.620388	0	0.384878	0.201811	0	0.407665	0.0859645	0.225023	0.1068	0.637828	0	0.42484
CRO_T106016	0.0300695	0.0235422	0.0188354	0	0	0	0	0	0	0.100084	0	0	0.0238352	0.0535904	0.0264553	0.0614504	0.0346792	0.09521	0.17095	0.122135	0.0336828	0.131911	0.0607329	0.0525637	0	0	0	0	0	0	0	0	0	0	0	0	0	0	0	0	0	0	0.0596006	0.0654706	0.136059	0.0993538	0.0600031	0.0437651	0.0833511	0.0372907	0.156961	0.133754	0.136898	0.148661	0.0387211	0.0694405	0	0.0448363	0	0.160928	0	0.0639898	0	0.171963	0	0.0394657	0.0149785	0	0.0450932	0.0285056	0	0	0	0	0	0	0.035221	0	0.0311049	0.0287357	0.184828	0
CRO_T106017	14.3998	12.7207	15.9149	17.5104	177.414	157.675	110.564	43.183	34.5626	19.7958	16.1361	23.1309	34.8586	32.2641	31.3154	66.2688	62.9207	55.8525	82.0345	72.4668	74.737	72.087	80.0779	70.6031	45.273	41.4124	44.2285	19.7859	27.3694	30.6921	39.0644	36.9695	37.7583	33.0532	31.161	34.9416	36.2874	30.5603	30.8404	22.2164	16.3217	36.8484	36.2095	38.6352	41.4519	62.9669	30.5534	36.662	56.292	34.2517	98.6465	58.7777	20.3339	28.5304	34.2868	24.9573	28.5002	22.6231	16.1904	21.3214	19.2846	21.6502	16.2301	16.1102	17.1285	42.5768	37.0179	45.5297	36.3642	70.5479	30.4996	22.9231	44.2018	40.8577	34.5112	37.5967	37.0036	37.7312	24.4059	32.3296	26.3425	31.2185
CRO_T106018	0.0258451	0	0	0	0.0300641	0	0.0390686	0.177422	0	0	0.0493612	0.0501855	0	0.0550336	0.0932237	0.0932581	0	0	0.14725	0	0.103736	0.507293	0.565697	0.0751106	0.0806704	0.0770231	0	0	0.295819	0	0	0.0659277	0.0848427	0	0.0780016	0	0.0912548	0	0	0	0	0.0795442	1.27109	0.645871	0.0754533	0.383564	0.0637429	0.475634	0.0492839	0.0941527	0.441547	0.850903	0	0	0	0.187931	0	0	0.000224052	0.270551	0	0.133004	0.0742796	0	0.129692	0.0145107	0	0.0282846	0.0243863	0.201876	0	0	0.0333171	0.14259	0	0.26588	0.0861137	0	0	0.0877241	0	0.138769
CRO_T106019	0.4272	0.30546	0.0942694	0.214178	0.234701	0.0354818	0.151567	0.867231	0.490952	0.336144	0.356705	0.471773	0.631728	1.53936	0.916285	0.504969	0.177973	0.75441	0.292629	0.473027	0.310958	0.204054	0.255035	0.440138	0.353177	0.412826	0.263441	0.516082	0.598327	0.671995	0.113727	0.195627	0	0.888311	1.27671	0.342842	0.588905	0.398389	0.524359	0.463141	0.110919	0.973182	0.140913	0.0706658	0.0793983	0.178692	0	0	0.127699	0	0.387663	0.15288	0	0.107789	0.156985	0	0	0.141564	0.188826	0	0.272225	0.20244	0.32758	0.309557	0.381095	0.724561	0.435459	1.2995	1.13282	0.859412	0.313316	0.41667	1.11523	0.624728	0.477798	0.571465	0.516964	0.248228	0.659178	0.484567	0.60592	0.730838
CRO_T106020	0	0	0	0	0.131213	0	0	0	0	0	0	0	0	0	0	0	0	0	0	0	0.243841	0.281137	0	0	0	0	0	0	0.313317	0	0	0	0	0.64291	1.97569	1.0271	1.15751	0.673592	1.37298	0	0	0.346131	0	11.6952	13.2239	7.16161	0	0	0.209381	8.27617	2.78148	13.2205	6.97123	14.0968	0	0	0	0.50711	0.306651	0	0	0	0	0	0	1.18268	1.64168	0.623466	0.333326	0	0	0	0	0	0	0	0	0.217204	0	0	0	0
CRO_T106021	0	0	0	0	0	0	0	0	0	0	0	0	0.314373	0.169316	0	0	0	0	0	0	0	0	0	0	0	0	0	0	0	0.707944	0	0	0	0.255589	0.518085	0.807365	0.926865	0.792403	1.31934	2.15796	0	1.11707	0	6.67166	9.39551	6.63242	0	0	0.979133	8.13941	3.44673	4.62409	11.4778	8.36147	0	0	0	0.236358	1.0617	0	0	0	0	0	0	8.70519	9.82259	0.131958	0.290372	0	0	0	0.343881	0	0	0	0	0	0	0	0	0
CRO_T106022	0.0122901	0	0	0	0	0.0127197	0	0.0645306	0	0.180635	0.309024	0.292787	14.8458	11.3372	9.7248	2.79057	2.42101	3.58666	2.5882	0.850366	1.54429	0.567501	1.55325	3.51003	13.5678	12.2443	18.1553	18.2401	9.17154	11.7313	25.9458	35.1881	27.387	2.05493	2.9667	0.181666	0	0	0.45791	1.24636	0.691601	1.46231	0.536946	1.87342	0.327039	0.400241	0.164078	0.283262	0.157216	12.0689	2.84475	4.62512	0.315569	0.491807	0.132887	0.0496094	0.169517	0.453941	1.13517	2.77762	1.37028	0.64583	0.141832	0.270984	0.0312061	0.723334	0.569792	0.949687	1.45013	0.0989317	0.784314	0.473117	0.015274	4.07457	0.803553	0.718606	2.35595	2.56116	1.0199	2.22573	1.54589	1.47736
CRO_T106023	0.0385044	0	0.136537	0	0.133331	0.0802681	0	0	0.0456801	0.546895	0.467923	0.681691	0.453708	0.3488	0.188589	0.165337	0.0900324	0.994478	0.0797715	0.385578	0.0818946	0.282174	0.659628	0.200606	0.111468	0.10497	0	0	0.100802	0	0	0.0901621	0.344521	0.41384	0.212605	0.219692	0.867128	0.326089	0	0.213983	0.388332	0	0.0776095	0	0	0	0.0869239	0	0	0	0	0	0	0.123576	0.0893678	0	0	0	0.110194	0.107532	0	0	0	0	0	0.0400257	0.076019	0	0.037699	0.542621	0.111161	0	0.19128	0.0691835	0.0595259	0	0	0.06185	0.134918	0	0	0.072841
CRO_T106024	0	0.668995	0.698206	0	0.301479	0.142028	0.741538	0	0	5.04798	4.91188	6.89691	7.05929	4.97043	6.39636	0	0	0	0	0	0	0	0	0	0	3.28213	1.3982	0	0	0	0	0.931943	1.5335	3.64159	0	2.56164	0.853772	0	3.07835	0	0	0	0	0	0	0	0	0	0	0	0	0	0	0	0	0	0	0	0	0	0	0	0	0	0	0	0	0	0	0	0	0	1.18156	0	0	0	0	0.364208	0	0	0	0
CRO_T106025	0	0	0	0.0931967	0	0	0	0.0775646	0	0	0	0	0.232796	0	0.0658048	0	0.0674172	0	0.0208138	0	0	0.0751213	0	0.03531	0.0588067	0	0	0	0	0	0	0.0488238	0	0	0.111092	0	0	0	0	0.0569708	0	0	0.155795	1.72799	3.04123	1.65051	0.0585356	0	0	1.85325	0.37777	1.3482	1.93062	3.10441	0	0	0.0916176	0	0	0	0	0	0	0	0	0	0.0210468	0	0	0	0.0597368	0	0	0	0	0	0	0	0	0	0.0476861	0
CRO_T106026	53.9683	49.8397	51.873	104.366	10.5851	10.7803	11.1555	55.8104	65.153	0	0	0	0.0309267	0.0666385	0.0302832	0	0	0.0648868	0.860449	0	0.117128	0	0.105751	0	54.8273	51.6048	51.6516	9.70186	8.42615	8.7938	71.8697	75.2952	68.1629	0	0	0.0534171	0	0.0527766	0	0	0.063548	0.0541604	3.57483	0.226315	0	0.0949827	41.0376	9.15979	0.72026	0.085105	0.0515402	0.161272	0.220034	0.0577892	50.5825	33.7615	0	0.369351	0	0	0	0	0	0	0	0.00989577	0.0375787	0.714892	0.0377313	8.98866	51.29	25.304	1.04806	44.9033	49.849	52.3988	48.5507	56.8964	44.9405	43.6239	39.8854	37.7006
CRO_T106027	0.34912	0.410028	0.614805	0.334431	0.202426	0.734551	0	0.309317	0	0.418422	0.941015	0.138294	0.260972	0	0.12736	0.179534	0.771525	1.45139	0.876407	0.687366	0.352624	0.221842	0.904747	0.3271	0.937793	0.650605	0.466733	0	0	0.391757	0	0.372829	0	0.639401	1.09429	0.68407	2.0527	0	0.404449	0.441622	0.275442	0.235422	0	0	0	0.506333	0.199083	0.218335	0.186806	0	0.253502	0	0	0	0.19933	0	0.391474	0	0.245055	0	0.238897	0	0	0	0	2.5227	1.26732	2.94366	0.540263	0.181998	0	0	0.10446	0.163921	0.282723	0	0	0	0	0.325488	0.187097	0.174727
CRO_T106028	0	0	0	0	0	0	0	0	0	0	0	0	0	0	0	0	0	0	0	0	0	0	0	0	0	0	0	0	0	0	0	0.192936	0	0	0	0	0	0	0	0	0	0	0	0	0	0	0	0	0	0	0	0	0	0	0	0.190422	0	0	0	0	0	0	0	0	0	0	0	0	0	0	0	0	0	0	0	0	0	0	0	0.200119	0	0
CRO_T106030	0	0	0	0	0	0	0	0	0.652382	0	0	0	0	0	0	0	0	0	0	0	0	0	0	0	0	0	0	0	0	0	0	0	0	0	0	0	0	0	0	0	0	0	0	0	0	0	0	0	0	0	0	0	0	0	0	0	0	0	0	0	0	0	0	0	0	0	0	0	0	0	0	0	0	0	0	0	0	0	0	0	0	0
CRO_T106031	0	0	0	0	0	0	0	0	0	0	0	0	0	0	0	0	0	0	0	0	0	0	0	0	0	0	0	0	0	0	0	0	0	0	0	0	0	0	0	0	0	0	0	0	0	0	0	0	0	0	0	0	0	0	0	0	0	0	0	0	0	0	0	0	0	0	0	0	0	0	0	0	0	0	0	0	0	0.0460315	0	0	0	0
CRO_T106033	0	0	0	0	0	0	0	0	0	0	0	0	0	0	0.357235	0	0	0	0	0	0	0	0	0	0	0	0	0	0	0	0.644945	0	0.176239	0	0	0	0	0	0	0	0	0.268684	0	0	0	0	0	0	0	0	0	0.284191	0	0	0	0	0	0	0	0	0	0	0	0	0	0	0	0	0	0	0	0	0	0	0	0	0	0	0	0.0686966	0	0
CRO_T106034	0	0	0	0	0	0	0	0	0	0	0.125155	0	0	0	0	0	0	0.626341	0.216792	0.0908393	0	0	0	0.242176	0	0	0.432277	0.181914	0.19214	0	0	0.341617	0	0.197193	0	0	0.237498	0	0	0	0	0	0.142798	7.96792	3.88219	11.2113	0	0.296783	0	2.97454	3.37454	5.68752	5.01258	6.18449	0.336527	0.137525	0.172547	0.171617	0	0.179695	0	0	0	0	0	0.0377283	0.213407	0	0	0.136953	0	0	0.33373	0.145634	0	0	0	0.261309	0	0.144703	0.164701	0
CRO_T106035	0	0	0	0	0	0	0	0	0	0	0	0	0	0	0	0	0	0	0	0	0	0	0	0	0	0	0	0	0	0	0	0	0	0	0	0	0	0	0	0	0	0	0	0	0	0	0	0	0	0	0	0	0	0	0	0	0.107216	0.151857	0	0	0	0	0	0	0	0	0	0	0	0	0	0	0	0	0	0	0	0	0	0	0	0
CRO_T106036	393.435	324.727	197.681	194.297	401.021	230.765	153.556	553.86	372.149	36.8212	26.8168	40.6865	25.3666	31.5225	27.9966	8.64753	47.8594	51.6545	218.734	17.6241	156.121	16.9522	46.0257	18.8927	138.331	141.112	132.171	316.879	419.615	377.994	110.787	99.137	87.5798	410.427	466.602	414.565	122.109	123.288	138.785	498.274	1177.71	206.663	135.236	0.273811	0.367866	0.41638	248.953	590.539	118.939	0.613614	0.209225	0.252269	0	0	118.896	178.733	126.295	295.609	24.8527	47.6986	120.693	98.8827	26.7075	32.4497	13.8473	0.218623	0.0692242	0.1995	0.103489	102.804	192.526	144.15	172.779	213.101	349.324	309.119	235.292	219.327	261.48	382.603	329.549	289.525
CRO_T106039	0	0	0	0	0	0	0	0	0	0	0	0	0	0	0	0	0	0	0	0	0	0	0	0	0	0	0	0	0	0	0	0	0	0	0	0	0	0	0	0	0	0	0	0	0	0	0	0	0	0	0	0	0	0	0	0	0	0	0	0	0	0	0	0	0	0	0	0	0	0	0	0	0	0	0	0	0.411044	0	0.814956	0	0	0
CRO_T106041	0	0	0	0	0	0	0	0	0	0.043074	0	0.0427156	0.0403335	0.12993	0.317227	132.639	128.161	140.629	145.251	143.545	139.133	103.19	103.912	139.227	1.90781	2.13604	2.40723	1.57317	5.30327	4.44967	6.59832	9.9038	4.86712	0.651276	0.802347	0.692425	0	0.204642	0	0.204327	7.8664	0.421632	0.0974142	90.5105	75.879	89.4165	2.88739	2.16461	0.860011	113.227	69.6624	79.9373	61.9417	109.1	2.06525	4.46736	119.995	2.82192	57.2623	71.6258	45.6537	39.2802	16.7447	38.0378	11.7083	113.987	80.5906	144.177	104.244	5.59494	12.6692	9.49611	20.8724	1.05062	0.0821293	0.289072	1.49807	0.852863	0.837991	0.953536	0.619175	0.704029
CRO_T106042	0	0	0	0	0	0	0	0	0	0	0	0	0	0	0	0	0	0	0	0	0	0	0	0	0	0	0	0	0	0	0	0	0	0	0	0	0	0	0	0	0	0	0	0	0	0	0	0	0	0	0	0	0	0	0	0	0	0	0	0	0	0	0	0	0	0.0165926	0	0	0	0	0	0	0	0	0	0	0	0	0	0	0	0
CRO_T106044	23.029	24.4522	16.772	17.8273	14.6052	11.9665	13.2514	23.0268	19.951	54.4201	64.7926	57.5765	27.5418	28.377	31.8056	22.8985	20.0482	26.3988	25.3499	23.3268	23.3293	19.0799	25.6068	34.6656	30.261	35.6914	35.7947	31.9805	28.652	27.754	26.142	26.1477	24.8592	28.2869	27.3176	19.7749	24.6211	25.7016	26.5513	24.1522	20.403	25.5566	64.7033	27.138	42.9699	30.9524	37.8976	43.0301	25.5516	18.7068	19.8273	23.2299	131.547	58.4407	23.7435	41.2593	80.5815	32.8869	43.5664	47.1559	45.0848	47.081	24.0496	46.3824	39.6123	10.8449	22.1227	10.6579	6.38831	26.2466	27.118	28.9302	64.0741	20.3122	18.2035	19.8959	22.2461	18.6495	22.1937	20.5342	22.4487	22.5209
CRO_T106045	0	0	0	0	0	0	0	0.134962	0	0	0	0	0	0	0	0	0	0	0	0	0.218855	0.255054	0	0	0	0	0	0	0	0	0	0	0	0	0	0	0	0	0	0	0	0	0	0	0	0	0.230302	0	0	0	0.279491	0.442767	0	0	0	0.406945	0	0	0	0	0	0	0	0	0	0	0	0	0	0	0	0	0	0	0	0	0	0	0	0	0	0
CRO_T106047	7.76785	0.365633	3.25132	1.1473	1.79325	2.10343	0.770448	6.18829	11.1735	3.32444	4.62136	6.15121	8.40611	9.01111	11.2558	29.7966	11.1152	36.3021	3.52053	7.71254	4.49572	5.19808	14.6799	13.3809	10.0736	8.74709	8.57399	17.3223	7.7028	9.9744	75.9456	103.09	102.462	1.43776	2.94462	0	0	0	0.68018	0	9.1639	0	22.1521	13.6573	28.9788	15.8742	6.02465	13.1644	0.498514	25.8229	20.297	38.8351	80.3201	28.9128	0	1.07266	6.08789	1.19621	12.1496	82.9815	3.49351	4.39088	3.38014	2.4091	3.68897	11.5515	119.815	11.5371	8.60552	16.7414	2.13046	17.544	159.864	20.8659	12.5806	8.0101	26.3068	18.4991	13.8542	18.4896	11.9565	21.4633
CRO_T106048	38.6842	39.0307	26.4115	26.2928	39.7572	39.546	32.4622	32.8936	31.2699	29.3064	31.196	33.3334	29.7926	31.4088	32.1346	31.0053	28.7149	28.8752	29.495	30.1466	29.3725	29.8961	33.5684	29.2011	33.6224	32.6635	33.9207	36.9891	41.7846	36.2321	31.8548	31.311	30.6944	46.8093	39.1268	44.0576	45.6429	51.6991	50.9691	48.991	33.1671	47.7759	43.2025	20.1162	14.5123	16.2512	37.8966	45.2461	83.3633	16.9563	19.5744	21.7038	23.8992	14.5213	33.0026	37.9501	47.9105	51.4358	40.0332	34.3041	36.5149	44.1902	54.3992	46.5202	60.2083	14.6064	17.1192	16.6687	12.175	25.2345	26.2677	37.3742	44.9314	30.5562	29.6796	30.8989	30.3142	28.6731	35.698	31.9056	33.8683	32.4547
CRO_T106050	0	0	0	0	0	0	0	0	0	0	0	0	0	0	0	0	0	0	0	0	0	0	0	0	0	0	0	0	0	0	0	0	0	0	0	0	0	0	0	0	0	0	0	0	0	0	0	0	0	0	0	0	0	0	0	0	0	0	0	0	0	0	0	0	0	0	0	0	0	0	0	0	0	0	0	0	0	0	0	0	0	0
CRO_T106051	0.167352	0.0880929	0.06611	0.156114	0	0	0	0	0.0670891	0.100003	0.290221	0	0	0.100327	0	0.869187	1.20913	0	1.25232	0.875857	1.4535	0.700837	0.760031	1.29714	0	0.460944	0.16386	0.140194	0.147192	0.139402	0	0.394192	0.33491	0	0	0	0	0	0.288425	0	0	0	1.38811	7.38885	7.7504	3.19841	0.860155	0.26675	0.566549	6.813	2.65439	1.97619	4.97525	6.49091	0.551859	0.967607	1.13535	1.99081	1.26179	1.82046	1.27016	1.82367	0.925659	1.08134	0.652852	0.347163	0.273895	1.26341	0.550774	0.110387	0	0	0	0	0.178155	0.104421	0	0	0	0.102993	0	0.108897
CRO_T106052	2.52446	0.571182	13.6936	0.990431	18.154	21.8473	3.66572	5.56656	1.53793	2.03912	2.06169	2.10478	2.28853	1.97524	2.00535	0.21386	0.0462918	0.427162	0.284973	0.149339	0.249825	0.192983	0.340751	0.48119	1.61656	1.58166	2.11439	74.7742	95.1281	87.4721	63.1578	75.9574	67.933	164.424	174.932	4.41861	4.67897	168.551	263.248	135.823	0.069623	291.455	8.65112	0.0395362	0.0872881	0.098064	1.09012	1.43516	1.14828	0	0	0.125625	0.0459363	0.0608694	4.82754	4.39709	73.3699	32.8917	1.33905	1.56698	0.398391	1.55486	1.13623	1.02953	2.61788	0.020566	0.0387391	0.157637	0	3.52707	1.54229	2.2689	14.234	1.97589	1.22671	1.4395	2.51024	1.50205	0.891664	1.68133	1.14075	1.46428
CRO_T106053	26.3789	32.7424	26.1374	16.0037	17.3634	26.3036	12.5745	23.1029	21.3058	2.84529	2.30802	2.34184	10.458	10.5609	10.5264	7.88492	6.9644	5.9286	10.2792	9.90646	12.7825	8.05181	6.73927	8.57428	3.30747	4.73686	2.82007	6.89125	11.6291	10.6022	6.62193	4.69763	9.00525	16.95	13.923	13.1697	8.62972	16.9369	12.4106	29.6904	14.9885	14.7054	12.6448	0.897427	0.680909	1.03398	31.1142	25.28	35.3099	5.75301	12.1237	9.94655	1.23452	0.925041	13.5603	26.4376	15.702	15.53	23.1086	10.0568	21.3718	42.6127	20.9725	53.9865	21.1457	11.9596	14.895	21.4153	11.3836	15.8402	18.9512	33.5304	59.5765	14.4111	18.8626	14.0476	13.9661	14.6336	20.4797	15.2416	19.661	18.5863
CRO_T106054	213.894	228.134	254.477	315.057	1036.21	1145.2	1660.56	387.763	347.794	121.749	103.842	121.819	134.005	132.578	145.92	39.3454	37.1071	28.6351	122.738	72.5981	99.1867	39.8281	37.8375	44.998	464.571	444.384	410.672	177.658	164.805	158.961	417.588	401.783	378.67	38.8079	39.7778	42.6866	48.4371	37.642	35.6638	38.0654	54.4518	35.7468	88.5295	28.6631	51.6191	63.9245	466.361	267.424	152.502	23.2824	23.8848	23.5945	43.487	54.4098	990.856	597.12	42.2137	103.46	28.6634	31.8016	27.9813	41.4836	24.7899	43.6902	27.6638	18.8956	14.5058	14.9324	14.1465	713.913	335.51	155.912	49.1622	637.787	635.741	605.132	652.625	728.934	532.591	558.69	576.325	545.496
CRO_T106055	0	0	0	0	0	0	0	0	0	0	0	0	0	0	0	0	0	0	0	0	0	0	0	0	0	0	0	0	0	0	0	0	0	0	0	0	0	0	0	0	0	0	0	0	0	0	0	0	0	0	0	0	0	0	0	0	0	0	0.190736	0	0	0	0	0	0	0	0	0	0	0	0	0	0	0	0	0	0	0	0	0	0	0
CRO_T106057	20.2005	24.5069	22.1596	16.8394	13.844	14.9915	12.9727	12.5093	13.4942	14.2233	11.9108	12.6053	22.5408	21.718	21.2566	23.0627	23.3609	15.351	21.1721	23.4776	19.976	24.0018	21.2026	22.5233	19.7133	17.8835	17.8655	17.295	23.7213	23.8081	18.4394	18.0686	15.392	27.0906	24.3673	29.3417	22.4543	22.8303	17.7793	22.8381	34.8279	24.3638	21.5484	10.9804	8.28183	9.97172	24.5127	23.0436	27.4439	16.4107	10.2916	11.292	6.45546	5.7803	18.3661	23.3757	38.7122	39.9365	21.8792	27.7055	16.7929	24.6102	14.5246	31.5809	14.4123	16.0638	14.6419	15.3945	11.4309	11.6856	21.71	22.9767	27.6309	18.5702	17.5534	18.2112	20.3145	19.693	19.6361	18.2483	15.6911	16.79
CRO_T106058	1.75725	1.24934	0.632256	0.692994	0.407394	0.246489	0.837475	1.48334	2.09958	1.84165	0.840983	0.950432	1.47767	1.56935	0.873185	1.77692	2.37315	1.05206	1.20355	1.88426	0.783851	1.59124	1.25614	1.65487	0.985458	1.41994	1.45677	2.19737	1.80501	3.0567	0.438339	1.04555	0.63912	0.314357	0.341428	1.10362	3.32845	1.29771	0.627939	2.45916	2.68581	2.56047	1.11401	0.465619	0.587959	0.70477	0.910132	1.70116	0.911643	1.37718	1.06964	0.454448	0.350677	0.154974	2.6871	2.38971	1.65463	1.52695	2.43402	1.24232	1.57339	0.598323	0.293486	0.413252	0.389377	0.319793	0.642986	0.23743	0.438167	0.633638	2.06677	1.08237	0.995485	0.739327	1.18645	1.5098	1.25252	2.3825	1.4625	1.4835	1.03896	0.708152
CRO_T106059	24.8764	30.5707	31.4338	23.5612	29.2545	30.7066	53.9623	26.0513	24.1652	34.5558	38.7422	36.5863	35.1687	31.3297	29.5068	53.0208	53.7933	40.3055	51.791	44.9365	44.2495	54.221	56.8505	55.0482	37.5752	38.0887	38.6359	38.2335	34.3608	36.6631	40.8917	40.5141	37.5367	38.2111	36.5163	48.8704	51.3195	36.0554	38.21	36.0206	49.1363	36.246	46.8298	19.6656	17.8669	19.3414	40.2397	44.3806	41.8896	18.6207	15.4663	16.4533	18.9734	18.4361	35.2713	39.1645	39.2221	46.0306	37.4765	31.0225	34.9142	42.0116	40.7945	40.5561	41.8076	9.0347	13.6224	13.5391	12.4992	28.9611	36.9466	46.32	32.0602	25.7885	22.0489	19.7938	22.1194	24.1283	24.5442	21.6668	23.199	22.3882
CRO_T106060	1.26538	0.251439	1.31557	0.771539	2.95436	2.26217	0.417346	0.984151	1.0361	0.504185	0.703151	0.143102	5.07906	4.00392	3.28147	10.3938	9.89399	4.74902	7.03716	4.43413	4.75758	10.3118	9.61652	7.0278	53.3665	49.4959	63.9438	23.9983	14.1309	15.3026	40.4672	41.0214	43.0054	6.93553	7.26517	10.7322	10.9768	1.14327	1.55592	4.2605	22.8007	2.65482	0.313886	14.1209	11.7549	12.1003	5.97822	13.9551	0.659638	5.00271	2.75192	3.58945	7.48074	15.4797	18.5759	4.77338	31.7755	5.52883	1.84574	10.2291	10.4475	6.38051	6.05383	3.59985	2.58797	0.377711	0.111757	0.0435092	0.074597	23.355	27.2657	21.5146	4.63388	18.4266	6.30627	10.0919	18.0719	12.0637	5.94453	11.2038	7.32176	5.98614
CRO_T106061	101.183	43.4929	731.734	106.673	1072.53	883.392	536.959	199.951	111.488	415.337	371.975	368.856	651.599	636.341	607.431	668.351	501.51	346.491	569.891	323.625	244.864	363.377	384.013	566.967	364.859	346.051	407.742	113.16	120.304	122.495	403.968	423.045	396.762	39.446	39.504	66.7451	24.1359	34.1503	27.8586	57.7499	69.2724	42.9814	646.592	35.6892	21.2089	14.528	217.313	631.955	222.058	48.3138	211.428	199.187	109.399	36.2536	189.363	100.673	69.2687	25.3767	186.402	239.342	250.958	61.6189	5450.16	23.8906	2909.73	237.863	651.031	654.376	276.265	527.192	83.4675	403.238	65.8149	240.183	151.006	128.088	260.968	237.622	166.538	250.299	162.361	155.832
CRO_T106062	0.950545	0.0928889	0.845374	0	8.35308	2.70342	0	0	0.138506	21.096	20.536	13.3237	26.2133	29.2759	37.5035	48.9258	12.2601	1.63308	5.21802	4.96639	3.77336	2.96875	4.79403	11.7724	0.168914	0.322226	0	0.73198	0	0	1.75068	0	0.348335	0.156861	0.16101	1.3303	0	0	0.150144	0	0.198722	0.168196	249.186	4.37248	0.667848	1.38935	6.53382	114.585	12.6269	6.82009	4.35401	16.9979	17.8069	1.30938	0	0.358169	5.42248	0.526378	5.26734	4.61178	9.99327	1.39033	485.563	0.853692	441.955	0	4.1234	0.195736	0	42.2557	6.08254	88.8705	0.215052	0.42283	0	0.106722	1.76405	0.094702	1.85641	2.84169	0.234619	0
CRO_T106063	0.0854087	0	0.810832	0	0.499193	0.270901	0	0.109506	0	7.47652	7.30947	7.1813	3.57965	3.55465	2.93241	1.78367	1.73384	2.49229	0.927511	0.827505	0.34582	1.20459	0.943713	1.57326	2.01093	1.658	1.76702	2.16695	0.452348	1.93675	1.18198	3.03889	3.06057	0	0	0	0.280723	0	0	0	0	0.250379	2.00912	2.21464	1.31244	0.861967	0.18742	0.703395	0	2.87168	0.23388	1.09669	6.12743	2.86655	0.185143	0.339881	3.08231	0	0.480533	2.52299	0.432563	0.670216	2.06806	0.737396	0.899851	0	0	0	0	2.36397	1.92441	1.63798	0	1.18981	0.128256	0.300381	1.16882	0.266953	0.725719	0.443349	0.336966	0
CRO_T106064	0	0	0	0	0	0	0	0	0	0	0.269534	0.137662	0.259549	0.420827	0.51576	0.322373	0.175648	0	0.0750551	0	0	0.547343	0.14436	0.131577	0	0	0.680511	0	0	0	0	0	0	0	0	0	0	0	0	0	0	0	0	1.37184	0	0	0	0.316913	0	2.39972	0.642895	1.63934	1.77505	1.64066	0	0	0	0	0.876892	0	0.189158	0	3.106	0	1.56034	0	0.136638	0.0797723	0.0686657	0.292094	0.208214	0.282183	0	0.129356	0	0.130594	0.381075	0	0.126204	0	0	0.13616
CRO_T106066	0	0	0	0	0	0	0	0	0	0	0	0	0	0	0	0	0.218564	0	0	0.0301643	0	0	0	0	0	0	0	0	0	0	0	0	0	0	0	0	0	0	0	0	0	0	0	0.498588	1.4075	0.887848	1.60304	0.159218	0.453346	1.80915	0.4959	0.669066	0.920144	2.36826	0	1.25286	0	0	0	0	0	0	0	0.851584	0	0	0	0	0	0	0	0	0	0	0	0	0	0	0	0	0.206392	0
CRO_T106067	0	0	0	0	0	0	0	0	0	0	0	0	0	0	0	0	0	0	0	0	0	0	0	0	0	0	0	0	0	0	0	0	0	0	0	0	0	0	0	0	0	0	0	0	0	0	0	0	0	0	0	0	0	0	0	0	0	0	0	0	0	0	0	0	0	0	0	0	0	0	0	0	0	0	0	0	0	0	0	0	0	0
CRO_T106069	17.4804	17.6968	14.4121	12.1904	9.32292	7.30129	5.93616	15.1965	13.3456	42.6177	39.9969	42.0295	88.1948	81.1712	75.6033	17.0393	16.1249	11.5363	11.0616	14.3257	9.0936	10.3279	14.3739	12.6418	33.7266	36.0645	36.1705	33.5118	37.9087	39.8867	21.0693	24.5128	21.9812	27.0649	24.2263	24.9993	39.7485	27.5376	24.5781	20.9076	10.9891	27.9487	27.9624	11.7364	8.93037	10.1436	14.9581	14.2365	13.2837	6.8162	7.23895	6.75377	25.1743	12.719	29.3533	24.1918	21.1235	63.3056	6.82366	6.93078	7.11836	5.94981	12.8194	5.76943	16.0541	2.14331	2.09133	2.88417	2.34026	21.7902	24.9835	19.3766	4.73878	20.8671	14.4316	15.7494	18.9024	19.9862	17.3327	15.0035	15.1297	14.1324
CRO_T106070	5.03147	6.39278	7.10676	12.2266	2.18283	2.8699	5.9143	8.87146	10.3449	24.2763	21.3495	23.2774	31.7826	36.1605	45.5016	4.05222	1.64538	5.52777	1.7878	2.97287	2.73698	3.16005	2.70264	2.42926	18.1856	13.4234	17.6913	23.4527	22.8004	20.6664	12.1786	12.053	12.4949	8.83985	9.63102	14.2977	29.3883	15.2849	7.5381	7.30679	4.30558	8.32589	10.8623	3.15624	1.07724	1.81834	3.70612	7.77943	7.79879	2.18159	4.60726	4.38371	3.98634	2.23805	8.80151	6.5787	5.31495	27.0636	1.33514	3.98832	1.79445	0	4.03139	1.71698	6.07658	1.08549	0.567687	1.47794	1.16466	10.6512	17.2619	5.98929	1.2838	26.3399	22.3728	20.3671	26.7099	28.5074	18.8899	22.2403	19.4533	26.8605
CRO_T106071	1.11053	1.22858	1.41088	2.62123	1.02907	1.09521	3.08521	0.450797	0.707197	6.69213	5.79671	5.98549	5.99442	6.67936	5.50003	2.62943	1.23846	5.28427	1.91888	2.97084	2.56275	3.84957	2.1648	5.07472	0.146972	0.13891	0	3.03384	3.60702	4.52734	1.07874	1.13726	1.68946	6.50855	5.06982	0.289012	0.246453	2.07688	1.10012	8.71346	2.84312	1.97273	4.435	2.94269	1.82951	0.820929	9.93482	4.75856	5.11558	4.33174	2.46245	3.79263	6.08309	2.50179	4.4334	6.3482	4.37239	0.925625	18.1923	13.6689	13.802	19.2197	4.76992	36.98	7.74054	3.21915	8.0078	9.18889	1.51476	3.4954	5.35814	4.6612	29.8268	1.80421	1.7192	1.72183	2.05552	1.48052	2.28178	1.11963	0.579807	0.410781
CRO_T106072	1.63476	1.9648	0.994179	0.932299	0.725027	1.18496	0.449212	1.25373	0.943718	3.831	2.48526	2.93244	3.59591	2.91093	2.71258	8.57849	10.9363	11.1157	7.67215	8.54751	8.5431	11.0298	7.73437	11.2463	5.61499	3.84077	4.83512	6.39799	2.73199	3.93974	3.84904	3.88336	4.26746	1.59879	3.51647	4.68348	2.55341	0.952669	2.75121	1.34004	2.30804	4.4709	2.35977	12.8398	12.3354	22.081	2.10545	2.27104	2.2224	5.89423	7.99572	6.55309	6.68698	13.7218	1.40145	3.01066	11.6151	8.02453	3.64655	6.23008	1.22779	0.607203	0.077792	2.59742	0.81943	7.31381	4.84943	8.68272	6.12652	2.28637	6.83119	3.45493	2.23658	1.16394	0.708957	0.880694	2.04433	1.12599	2.17481	1.06514	0.366918	0.714961
CRO_T106073	11.8234	11.0877	14.1347	7.45133	8.6819	6.49841	4.45014	9.95124	11.7188	15.6984	18.4965	16.2208	20.0474	21.1186	21.7559	49.5042	48.917	28.6122	24.1908	50.9161	62.9142	52.7913	44.4497	36.4028	20.0216	16.888	18.9996	21.0772	17.3645	18.3058	34.1538	33.8056	32.4241	25.6341	24.4415	47.3025	33.712	27.2387	27.5441	28.2489	51.7936	31.6721	27.3205	28.4059	18.0188	19.9132	14.9431	17.4467	28.1095	36.6547	47.0822	47.04	30.6066	19.5585	6.37291	8.22717	22.3756	17.0833	26.7836	33.8815	16.9703	20.1866	25.1759	48.2328	22.8229	12.868	13.9814	22.078	16.3872	11.2225	13.8229	26.5792	17.06	11.2287	6.39447	6.4066	11.7609	9.01763	10.8081	10.6915	9.42427	8.94272
CRO_T106074	5.54397	9.08054	0.351291	3.63139	0.595751	0.407055	1.8419	11.0706	10.9612	0.0834802	0.0324672	0.066318	0.0938985	0.117892	0.26311	1.56766	1.12898	0.63444	1.49948	0.898763	0.690071	0.59423	1.05496	1.15451	0.46646	0.0777229	0.110368	1.42008	2.65303	2.14322	0.285719	0.2001	0.365204	5.78882	6.88873	2.89582	4.78717	6.77283	7.36412	5.16206	0.259867	6.80729	1.3497	0.751217	0.745964	0.730795	11.1469	9.6135	13.4144	0.847137	1.22084	1.01249	1.05258	0.821549	2.20551	9.315	2.28555	5.49782	5.83575	1.5673	7.26229	7.91959	0.486523	7.43509	1.73116	2.51786	3.83347	5.70661	6.67011	0.326409	0.582911	0.404843	7.53468	3.03465	4.18158	3.18684	3.14894	2.23418	5.41568	2.2152	4.16292	3.78715
CRO_T106077	4.06241	3.39046	7.85141	3.87877	7.91594	9.52999	9.7719	2.57978	3.23948	0.551701	0.66237	0.412242	1.16476	0.557243	1.14194	7.26622	12.1537	6.33912	12.5897	14.9548	12.3441	14.2919	15.7278	12.3152	1.80484	1.06346	1.59512	1.74883	0.405094	2.68746	0.864466	1.82456	0.689708	0	1.48966	1.33222	2.76332	0.218825	0.795483	2.7988	2.66657	1.13786	2.13219	10.8653	13.9169	8.13554	8.54517	4.92102	3.76888	12.6485	10.9853	5.36902	8.98604	7.50434	3.03805	0.89751	5.63624	6.03683	3.57635	7.51345	4.11578	12.1027	3.69056	4.47251	1.23099	20.4331	17.2806	20.7265	12.511	2.10309	1.75262	1.48289	1.3952	0.153102	0.528181	0	0.451247	0.137435	0.597684	0	0	0
CRO_T106078	0.159634	0.31078	0.112248	0.213076	0.221659	0.0667371	0	0.742755	0.607661	0	0	0	0.0528276	0.0563549	0	0.074307	0.248303	0.118574	0.217493	0.217926	0.0741856	0.266573	0.466572	0.0603602	0	0	0	0	0	0	0	0	0	0	0	0	0.0992839	0	0	0	0	0	0.0736365	0	0	0	0	0	0.0657088	0	0	0	0.0918598	0	0	0	0	0	0.0995912	0.101983	0	0	0	0	0	0.270161	0.306675	0.275029	0.170342	0.0653833	0.288346	0	0.0390022	0.137177	0.361434	0	0.202954	0.123622	0.208266	0.342972	0.233486	0.0730517
CRO_T106079	0	0	0.273405	0	0	0	0	0.126012	0	0	0	0	0	0	0	0	0	0	0.0334419	0	0	0	0	0	0	0	0	0	0.0827861	0	0	0	0	0	0	0	0	0	0	0	0	0	0	0	0	0	0	0	0	0	0	0	0	0	0	0	0	0	0	0	0	0	0	0	0	0.0183841	0	0	0	0	0	0	0	0	0	0	0	0.0590899	0	0	0	0
CRO_T106080	111.251	127.878	48.9618	99.8886	146.762	174.564	249.399	168.934	131.36	131.38	125.697	130.361	112.862	110.374	115.574	30.9242	31.4644	21.2453	86.9853	62.2634	71.4293	46.1585	59.6185	49.5377	176.803	170.75	159.468	74.7082	78.0824	78.9748	153.432	154.267	156.162	47.7382	42.795	30.1535	29.0767	46.1079	44.9094	52.579	21.1919	41.2039	107.529	30.7392	42.4615	34.456	154.297	132.172	79.962	25.9962	26.7961	25.5979	23.6296	40.4134	287.729	268.354	20.2336	50.9124	15.6924	20.4807	18.8014	14.6307	16.7558	14.8205	19.4901	6.80987	4.42185	5.48895	5.69532	110.537	100.263	66.1698	18.0486	112.774	107.155	102.268	112.742	130.493	101.4	90.8376	97.5273	88.11
CRO_T106081	25.0101	26.0253	15.929	10.9871	12.8682	13.1419	16.6927	24.6272	18.467	47.3041	45.1946	44.5627	38.3286	36.3912	37.7175	65.9198	63.3636	52.3961	66.1148	72.9842	75.6509	70.0494	62.3949	69.9209	30.6072	34.5019	32.188	35.9203	35.3164	34.2192	25.9684	28.9012	26.8792	33.2918	37.1403	34.6945	34.3142	37.6193	35.8859	33.7071	33.8056	32.9637	50.7371	43.4623	42.0933	51.6333	47.3575	49.8864	45.6427	39.9749	37.9527	41.2785	35.2352	38.3407	36.5709	37.4385	54.3138	60.3552	43.8093	43.503	48.0049	62.2229	53.5338	58.0628	62.1109	17.509	16.6852	18.341	14.86	27.1161	37.1181	28.2762	32.3341	19.3848	15.2835	15.0778	18.2863	19.1125	19.0242	14.9889	18.2069	16.7408
CRO_T106083	38.6727	52.6538	14.0896	21.3605	51.4799	53.6135	75.8331	38.9722	37.0243	42.1374	38.9767	44.6797	115.921	113.041	103.365	0	0.319767	0.349963	0.559166	0.403017	0.48576	0.56288	0.351907	0.400939	7.26231	6.74876	4.7743	6.49174	12.9925	10.9691	10.0949	12.3306	10.2742	8.42946	6.63069	1.29601	1.03046	2.82129	0.6966	15.1639	0.309237	4.09037	138.713	1.4254	0.209679	0.120882	29.452	29.4408	651.297	0.536787	0.260953	0.40721	0	0	51.7177	52.3593	0.861263	15.1387	0.536798	3.30236	0.23841	0.170701	0.395832	0.754027	0.116317	0.265291	0.363626	0.31709	0.32097	10.7536	3.90794	7.07919	11.8734	25.998	37.0823	29.6534	24.8577	32.7846	41.4509	31.585	28.5381	30.1504
CRO_T106084	0	0	0	0	0	0	0	0	0	1.22203	1.18854	1.20305	0.451495	0.733723	1.12695	0	0.327967	0.611753	0	0.17476	0	0	0	0.491163	0	0	0.809087	0.695113	0	0	0.750035	0.981158	0	0.74227	0	0	0	0	0	0	1.9004	0	0	0	0	0	0	0	0	0.0406103	0	0.619893	0	0	0	0	0	0	0	0	0	1.12874	0	0	0	0	0	0	0	0.267522	0	0	0	0	0	0	0.237054	0	0	0	0	0
CRO_T106085	0	0	0	0	0	0	0	0.150487	0	0	0	0	0	0	0	0	0	0	0	0	0	0.27272	0.244106	0	0	0	0	0	0	0	0	0	0	0	0	0	0	0	0	0	0	0	0	0	0	0.285423	0.660338	0	0	0.348102	0	0	0.639016	1.48923	0	0.655471	0	0	0	0	0	0	0	0	0	0	0	0	0	0	0	0	0	0	0	0	0	0	0	0	0	0
CRO_T106086	0	0.0842207	0	0	0	0	0	0	0	0	0	0	0	0	0	0	0	0	0	0	0	0	0	0	0	0	0	0	0	0	0	0	0	0	0	0	0	0	0	0.141959	0	0	0	0	0	0	0	0	0	0	0	0	0	0	0	0	0	0	0	0	0	0	0	0	0	0	0	0.0617509	0	0	0	0	0	0	0	0	0	0	0	0	0	0.123171
CRO_T106087	0	0	0	0	0	0	0	0	0	0.233052	1.1314	0.899799	0	0	0	0	1.83064	3.20771	0.10475	0	0.581207	0.853834	0.886179	0	0	0	0	0	0	0	0	0	0	0	0	0	0	0	0.646729	0.710273	0	0	0	0	0	0	0	0	0	0	0	0.559472	0	0	0	0	0	0	0	0	0	0	0	0	0	0	0.214809	0	0	0.484315	0	0	0	0	0.346772	0	0	0	0	0	0	0
CRO_T106088	6.45301	6.99768	6.16133	7.03688	6.81357	5.25665	8.72895	9.8985	8.3427	9.74114	12.004	11.8385	9.86361	9.89009	10.4226	20.711	22.491	14.6847	12.4075	16.5234	15.488	23.0361	21.1635	19.5585	13.2747	12.1058	11.2401	15.4948	14.5476	13.1613	10.105	9.80558	10.526	11.2827	13.0384	17.6247	18.7463	13.6664	10.2834	12.0645	14.2654	9.34796	11.8107	15.6269	17.2153	17.7821	12.5308	14.5569	12.6138	13.3877	6.45495	8.04373	14.7971	17.1277	7.35405	10.1631	21.3351	16.7879	11.1651	17.3569	11.368	15.0644	13.8143	14.6283	11.4912	11.3808	8.81379	11.4123	11.5111	12.7891	14.9528	8.80156	8.75739	8.19144	6.363	7.83791	6.37294	7.69418	7.67679	5.22197	6.00932	6.56649
CRO_T106089	2169.68	2360.15	1386.06	3850.43	2914.53	2963.02	5041.85	2202.8	1914.13	384.255	394.904	373.245	526.665	555.326	621.692	23.7991	30.7285	21.3016	324.025	183.433	240.719	90.2942	115.032	155.875	2588.52	2586.81	2069.71	863.055	1023.68	962.751	2576.73	2624.52	2540.35	339.268	307.607	260.594	278.435	376.111	311.675	360.803	152.332	321.063	391.984	82.4091	125.12	133.457	1031.55	171.039	186.572	36.4227	13.2012	17.7237	59.5689	98.2878	5408.22	4142.59	7.22854	450.587	1.69608	14.4124	1.88966	1.87838	1.10943	1.27172	0.685317	21.3961	13.1938	8.51744	16.6212	1661.19	1194.74	752.343	78.7134	2470.26	3155.38	3283.59	2818.56	2998.97	2691.67	2614.72	2763.6	2456.97
CRO_T106090	20.6713	29.9271	25.1647	18.186	5.89172	3.76787	2.72221	15.5528	17.6455	19.9629	15.6118	18.1125	27.0017	24.2956	22.3915	32.8974	38.3818	25.5889	30.4303	34.4494	27.609	32.3407	37.2668	31.6694	20.1894	23.3093	29.5085	25.9047	19.9962	21.7088	20.4062	22.5265	20.4295	19.8813	24.7885	31.9655	31.3553	21.1339	23.974	19.5795	37.4076	23.3064	25.7305	29.9797	23.0054	23.9117	37.1034	43.5776	54.6758	19.0149	12.2265	13.2083	26.3376	23.6762	13.3283	20.9285	38.7479	29.104	29.7698	28.7338	32.4759	35.3781	37.7785	42.9233	30.8777	41.0191	38.6918	48.1456	35.082	11.4448	30.2749	43.8309	30.1397	16.8055	14.2704	12.694	15.8229	14.6686	19.4082	14.6749	18.3286	15.4743
CRO_T106091	80.2282	89.8452	78.8259	45.5814	53.6906	51.0022	55.2061	63.2426	54.5504	94.4883	78.5447	84.9799	109.609	106.617	104.399	101.068	100.347	93.1114	138.104	125.952	139.735	111.662	106.489	108.959	75.148	67.565	79.3295	94.9107	98.1745	96.1832	59.0099	63.8812	67.8348	119.078	118.685	154.802	131.662	141.083	125.71	136.592	183.975	124.4	194.929	82.5659	66.5276	71.5283	153.585	148.597	179.212	85.7418	80.8989	79.4627	60.3585	58.0841	105.653	134.201	189.833	243.164	137.85	112.79	133.568	199.894	128.874	221.921	121.378	44.8219	51.6759	56.6195	63.3959	76.1244	108.002	138.27	127.811	62.4597	58.372	57.2345	67.4703	58.1062	71.6786	64.8528	61.4403	70.7898
CRO_T106092	15.1788	2.89007	28.9595	21.7889	1.57363	1.82134	0.00139578	0	3.11091	10.0331	23.8976	0	9.20416	18.863	28.3693	7.78E-06	7.5904	0	6.48664	12.0536	9.22E-07	2.94537	0.000866582	12.0184	8.58313	16.4111	9.22925	9.89941	30.9025	18.9915	6.60285	13.0319	10.418	13.4315	27.5379	41.8165	33.0702	43.7069	11.5558	24.8447	24.2589	15.7359	0	0	0	4.69418	0.359965	3.74706	46.1576	3.29E-08	17.0541	14.0382	0.159483	6.23703	0	5.1426	1.14E-06	63.3453	0.227384	25.4331	7.98872	0	0	0	0	1.14892	0	0.00214628	5.33E-09	0	0	0	2.9154	4.20576	14.8902	13.7071	9.59E-05	3.78936	11.0369	2.71269	37.6276	18.4995
CRO_T106093	0	0	0	0	0	0	0	0	0	0	0	0	0	0	0	0	0	0	0	0	0	0	0	0	0	0	0	0	0	0	0	0	0	0	0	0	0	0	0	0	0	0	0	0	0	0	0	0	0.167871	0	0	0	0	0	0.318949	0	0	0	0	0	0	0	0	0	0	0	0	0	0	0	0	0	0	0	0	0	0	0	0	0	0	0
CRO_T106094	0	0	0	0	0	0	0	0	0	0	0	0	0	0	0	0	0	0	0	0	0	0	0	0	0	0	0	0	0	0	0	0	0	0	0	0	0	0	0	0	0	0	0	0	0	0	0	0	0	0	0	0	0	0	0	0	0	0	0	0	0	0	0	0	0	0	0	0	0	0	0	0	0	0	0	0	0	0	0	0	0	0
CRO_T106096	107.91	110.652	69.0176	91.2635	74.2228	94.9742	53.5336	133.789	110.061	28.9786	23.7238	29.0764	38.0023	37.5305	31.6509	9.22859	10.7536	12.429	19.4634	15.3263	14.4312	8.07946	14.9887	10.4675	93.2839	80.0504	78.6491	39.8211	40.0393	40.6677	60.0356	71.831	67.2558	22.2983	21.5826	18.6521	18.1257	18.9149	11.2296	16.0086	17.0038	19.095	49.7362	12.5895	12.6664	15.8538	85.7037	94.3425	53.5178	11.7853	15.5776	12.7918	11.7178	13.7786	114.827	141.979	15.7485	25.4519	6.64265	11.0905	9.94059	11.523	7.78434	8.86359	7.83961	13.0922	5.85201	13.2091	9.29811	67.7534	87.7003	83.328	10.1425	123.101	117.193	106.858	123.409	110.718	101.325	92.6738	97.3181	100.784
CRO_T106098	6.22971	8.4703	0.428723	2.84205	0.781913	1.13255	1.74793	11.654	13.8417	0.0786553	0.0959587	0.117931	0.258709	0.258543	0.235893	1.20754	1.30925	0.867616	2.1845	1.8246	1.65536	1.45923	1.88583	1.19097	1.29496	1.16088	0.848187	4.13414	8.45093	6.22596	0.338618	0.341788	0.465879	7.85497	5.83257	5.51513	2.99989	9.20731	6.34343	6.18247	1.0634	7.50453	0.330846	0.509415	0.346877	0.581934	12.1862	9.20695	30.2106	0.453557	1.32941	1.02061	0.0781673	0.20488	3.08492	10.2928	3.67544	8.34223	8.44183	1.98061	15.1403	23.3488	1.20706	13.5881	2.60447	7.97377	8.36827	9.46904	9.56678	0.543015	1.07828	0.47504	9.81959	3.24954	3.7469	2.45274	2.56743	1.66366	5.98661	1.82339	2.59615	3.13542
CRO_T106099	0.785358	1.05688	0.927995	1.53933	1.31137	1.80422	2.97249	1.57217	3.30601	0	0	0	1.2341	1.6173	1.05944	0.178172	0.309064	0	0.356068	0.368063	0.337205	0.111848	0.364312	0.528419	5.75318	3.64674	4.23572	12.4432	16.1668	16.2355	1.74414	3.0868	3.11594	6.40218	6.07341	1.55728	0	4.04161	1.29487	10.9513	0.759875	3.97776	0.112572	0.795592	0.677738	0.791888	0.123119	0.203418	0.446047	0.212038	1.04379	0.586593	0.798682	0.245861	1.61072	1.82288	0.376203	0.64285	0.284201	0	0.161329	0	0	0.475348	0.180823	0.347436	0.203318	0.0372296	0.269539	0.642379	0.390993	0.265495	0.876146	0.670759	0.699358	1.24289	0.806201	0.480207	0.768147	0.919166	0.412882	0.354379
CRO_T106100	9.89959	11.402	7.71393	5.48033	15.4785	16.5879	29.5598	13.0202	20.8285	0.338189	0.848948	1.00595	10.4823	9.67393	7.34469	0.539919	0.981687	2.49372	2.01714	1.23622	2.0999	1.41798	1.34104	3.3665	28.5781	29.2568	22.0219	91.0384	132.883	112.979	19.9387	21.8741	22.8091	41.722	25.9702	7.34558	0.741957	19.0019	8.55716	74.1392	15.126	16.6577	1.70457	0.287437	0.885366	0.896668	3.41333	2.05955	0.800567	0.194037	0	0.505561	0.498898	0.566873	11.9703	16.8141	3.05874	15.0369	0.752643	2.75168	0.87905	0.945896	0.146145	0.577528	0	1.8706	0.452208	1.03759	1.21596	3.8376	8.65819	5.1646	4.80828	4.36118	4.77833	4.59271	6.2812	3.90959	5.95239	4.95372	3.80519	4.61374
CRO_T106101	2.61839	2.30395	4.63534	1.18371	4.61218	5.01775	6.18302	1.18775	0.75852	0.978499	0.942453	1.07795	0.156879	0.29194	0.262481	10.7775	14.7835	1.46905	29.351	21.7413	22.3108	14.4379	13.6234	11.9803	0	0.606451	0.471363	0.386695	0.514135	0.617406	0.101674	0.150587	0.095686	0.164032	0	1.21324	0.790556	0.0860025	0.546944	0.192812	0.104746	0.278323	0.573574	1.00145	0.0995489	0.183518	2.04062	1.78621	0.378289	0.175391	0.835446	0.149405	0	0.465827	1.78175	1.09697	0.613696	1.16223	0.0916656	0.105513	0.48882	0.575579	0.767157	0.118888	0	0.123226	0.100277	0.0773577	0.0668769	0	0.0951209	0	0.202075	0.13306	0.228954	0.0671331	0.0669712	0.178407	0.0648699	0.0663572	0.0724976	0.0742278
CRO_T106102	0	0	0	0	0	0	0	0	0	0.512472	0.249339	1.02117	0.238705	0	0	0	0	0.656863	0	0	0	0.350568	0.546229	0.248946	0	0	0	0	0	0	0	0	0	0	0	0	0	0	0.366981	0	0	0	0	0.589489	0.336875	0	0	0	0.268966	0	0	0.372343	0	0	0.319945	0	0	0.322699	0	0	0	0.276219	0	0	0	0.157118	0	0	0	0	0	0	0	0	0	0	0	0	0	0	0	0
CRO_T106104	11.4729	11.2177	10.9515	12.6601	12.0134	11.752	41.6982	9.81409	13.1122	9.78711	10.3827	10.8388	19.4828	19.4257	17.5915	26.8196	23.1938	18.6367	18.173	18.2826	14.1931	13.8609	17.7265	18.0028	48.6817	40.8452	52.7391	34.9163	37.5092	38.151	45.2101	52.5625	47.9138	17.7642	16.4655	10.5382	7.25428	11.9158	10.4171	16.2186	25.7025	12.7532	12.9857	16.3664	11.1377	12.0645	13.7577	11.5464	11.0711	14.2688	12.0083	13.1004	12.0845	11.8519	13.996	10.9575	11.3146	11.4173	16.4928	11.2365	16.8531	18.7945	16.4067	15.3527	11.0695	12.5625	17.8919	17.3408	11.6999	7.01841	8.76142	9.31927	15.7686	17.4853	12.3639	14.1137	12.3102	14.7233	11.0096	13.756	10.3935	9.96027
CRO_T106105	1.01312	0.954551	0.364018	0.384522	0.716762	0.86203	0.156642	0.640532	2.02034	1.16358	0.650663	0.166455	0.470801	0.341288	0.471537	0	0.456297	3.18393	0.295695	0.609004	0	0.964784	0.376402	0.85663	0	0.265227	0.281611	1.45135	1.76452	0.957956	0.525884	0.680526	0	0	1.3232	0.272976	1.23567	0	0	0	0.990329	1.67447	0.403352	1.40151	0.862843	1.33926	0.228049	0	0	1.61589	2.48703	2.30018	0.932158	0.63346	0.224127	0	0	0.222938	0.293775	0	0	0	0.312342	0.295502	0.548482	0	0	0.219051	0.190094	0.483735	1.71046	1.97491	1.44827	0.853115	0.294333	0.344682	1.17361	0.613213	0.832408	0.507924	0.3908	0.179614
CRO_T106107	0	0	0	0.176685	0.2166	0	0.142854	0.465189	0.108796	0.335346	0.160588	0.165578	0.310326	0.166298	0.313274	1.97723	1.07165	0	0.280988	0.114052	0.771422	0	0	0.478898	0	0.252267	0.537822	0	0	0	6.54434	4.61143	4.64642	0	0	0	0	0	0	0	0	0	7.61934	0	0	0.277611	9.47279	1.85275	0.746685	0	0	0	0.453034	0.629558	0	0	3.47693	0	1.02352	0	2.21125	1.67018	6.81614	5.50855	2.23917	0	0.174642	0	0	0	0.51252	0	4.30973	0.37148	0	0	0	0	0	0.552742	0	0.195495
CRO_T106108	12.6897	9.50441	6.67889	4.35539	8.71038	7.26526	8.2633	10.0848	14.9215	6.68009	7.51961	5.09983	2.17731	2.38839	3.49157	37.4362	49.4504	50.608	35.9813	46.1816	41.1635	61.6085	58.8684	51.7017	4.66601	6.17789	4.96137	5.04783	3.3462	2.99843	2.58197	1.63204	3.91321	3.44479	2.66459	2.37542	5.80965	4.18803	3.88509	3.79272	3.83719	2.65068	7.24432	1.32072	2.32447	0.79298	8.67254	7.27923	3.43996	1.47686	2.38509	0.504068	2.14434	1.74749	1.50496	0.442939	1.74359	5.75348	2.54395	4.93115	3.52556	4.0744	6.97302	2.01546	2.38095	245.313	159.373	217.69	262.504	12.5504	11.6614	9.70809	19.6191	1.31122	0.79654	0.778387	0.983582	0.896803	1.50428	0.922669	1.01348	0.730834
CRO_T106109	0.0489442	0.0790101	0	0.0227944	0	0	0	0	0	0	0	0	0	0	0	0.0520423	0	0	0	0	0.0513166	0	0.045784	0	0	0	0	0	0	0	0	0.0563319	0	0	0	0	0	0	0	0	0	0	0	0.1013	0.0559137	0.255053	0	0.0528145	0	0.171445	0.416055	0.217864	0.116954	0.0765056	0	0	0.0556576	0	0.138343	0	0.0643378	0	0	0.297311	0	0.0948586	0.0769688	0.0593651	0	0	0	0	0.0607011	0.0483472	0.041574	0	0	0.0431728	0	0	0	0
CRO_T106110	0.217417	0.230735	0.416056	0	0	0	0	0.619676	0	0	0	0	0	0.116474	0	1.0664	0.161264	5.72879	0.457533	0.378978	0.152094	0	0.128382	0.465852	0	0	0	0	0	0	0	0	0	0	0	0	0	0	0	0	0	0	46.4784	0	0.171028	0	5.71639	2.74461	0.720823	1.71728	0.224961	1.0535	0	0.667642	0	0.547601	2.98299	0.363159	13.1869	29.8265	6.86846	0.907888	2.44016	5.1792	3.17752	0.464183	2.39923	1.04329	0.176319	1.68951	2.04976	1.90296	3.82	1.39897	0	0.353387	2.23447	0.785778	2.04781	0.173522	0	0.184065
CRO_T106112	6.38639	3.44748	3.56154	2.17296	2.67835	3.42679	2.2173	4.65032	5.03067	7.58047	7.02808	7.12815	17.6757	18.3307	16.0397	20.3362	17.6804	19.3393	12.8662	11.2247	10.8744	14.4346	13.4632	18.0689	8.05338	9.41825	10.0553	9.16363	8.80158	10.0414	9.3834	9.29349	6.87535	13.5455	12.2672	7.8548	7.43791	9.76754	10.4681	13.2491	6.89818	9.96383	11.9241	4.44744	4.24866	4.24348	7.58555	8.19265	6.82501	5.67969	10.3364	7.90836	3.25512	3.55668	3.35933	3.08418	11.646	9.77691	13.9013	10.0158	12.9238	11.6538	6.21064	16.7269	7.3647	4.61134	4.49572	4.38302	3.92409	2.6125	4.38825	4.86277	20.0584	3.59008	2.73972	2.88238	4.05701	4.41337	3.60655	3.69595	2.04792	2.16042
CRO_T106113	0.750825	1.95931	0.718424	0.845624	0.161094	0.144759	0.166873	1.58918	1.97062	0.0502033	0.195604	0.300404	0.236729	0.661678	0.512772	4.52521	3.68259	3.37404	2.43484	3.48576	2.16206	2.44112	2.70622	3.24147	0.245716	0.388021	0.412617	0.355486	0.816533	1.05911	0.3088	0.132426	0	1.06956	1.88299	2.75043	1.5652	2.00095	1.67564	2.21876	0.773681	0.899877	0.793366	1.84908	1.39747	1.83899	2.52662	2.15099	2.78086	7.82589	9.1686	7.02687	2.60548	1.75892	0.85972	1.64969	1.75175	1.62605	3.59008	3.86132	3.38674	3.49747	1.63795	3.89906	2.37051	3.15719	2.88999	5.84278	2.43088	0.0564337	0.487378	0.759743	2.62667	0.562754	0.615941	0.464531	0.652017	0.274147	1.64588	0.40853	1.05185	0.915804
CRO_T106114	149.52	133.205	115.526	123.34	159.336	152.589	112.234	159.754	127.632	129.143	141.349	132.623	113.146	113.665	109.587	98.7081	122.321	92.561	150.464	137.26	116.589	133.291	153.725	123.759	299.905	311.685	307.719	156.835	171.776	170.171	292.031	306.624	299.74	156.58	148.83	141.111	93.8679	163.802	141.826	159.356	139.249	152.088	91.4433	41.2896	39.8577	42.1031	161.667	133.249	123.286	33.1716	59.9593	58.794	34.3988	36.9799	207.156	171.97	78.982	122.652	94.2229	95.8587	89.5429	83.0173	67.0596	79.2368	64.3023	91.7864	73.641	72.4338	62.6113	123.102	150.231	105.284	95.0861	203.826	185.2	182.739	206.715	212.485	188.141	174.802	185.06	171.607
CRO_T106116	3.68846	4.04617	0.860599	2.74214	1.27836	0.648547	1.84685	4.88521	5.88933	0.187256	0.137718	0.187205	0.529938	0.760925	0.832077	0.371919	0.231096	0.172764	0.498197	0.67291	0.728729	1.14569	0.76158	0.824965	0.836867	0.288493	0.0766173	0.659343	0.621495	0.197471	0.717334	0.98784	2.04417	5.59498	9.807	3.9007	8.11865	3.71028	7.6944	3.38645	0	8.58368	2.40477	0.152429	0.223671	0.193543	5.10665	3.38101	3.71931	0.114282	0.0696643	0.162364	0.0589781	0.544758	2.66869	4.9353	13.7376	4.39489	1.9813	0.142635	3.01849	3.1379	1.24255	1.78865	0.304887	0.0514584	0.048464	0.0835413	0.024181	0.40183	0.360096	0.671576	4.92433	4.27353	3.34027	4.92083	3.13109	4.62432	4.46046	3.57777	4.46818	4.00024
CRO_T106117	25.5937	19.849	24.8666	14.927	9.84189	7.99976	6.14863	17.1267	16.2466	50.4758	56.1562	50.2113	85.9503	81.5571	84.907	12.7564	9.57424	5.25828	6.91104	3.73156	7.93978	2.98906	5.4984	4.61386	16.398	14.7819	13.432	12.6075	12.6815	12.3413	21.6861	24.8526	20.487	3.12463	3.39279	2.943	1.8229	3.13064	3.45896	3.17897	8.9844	3.26626	69.4778	13.6696	10.5426	14.246	60.5958	46.7264	76.1996	10.792	18.7853	14.6827	16.2289	12.3192	29.3234	26.3784	10.9841	11.3709	16.1357	34.3917	23.0935	28.3498	20.7815	40.2364	50.3356	5.20569	6.9933	14.5941	6.00337	8.24628	21.0598	16.7348	13.4857	43.748	35.1674	34.4662	42.7884	40.4183	36.5439	41.3141	48.0991	43.6771
CRO_T106118	8.91806	9.17848	2.67747	5.98521	2.31817	1.74211	4.05323	9.67457	9.15786	4.81754	4.72152	4.86803	5.54623	5.26298	4.89524	2.52821	2.72827	4.07725	4.88399	3.87702	3.7854	3.26213	3.52245	3.52312	4.31703	5.90211	4.55307	6.16243	5.99413	6.47742	3.91598	4.42051	5.25899	16.103	15.78	13.272	14.4773	26.8698	23.1369	16.2148	3.93881	23.4475	5.15282	4.3865	4.83428	6.43206	6.31687	7.85575	9.07333	4.55816	4.6854	5.63064	4.25799	3.91806	4.34467	4.78415	6.49056	44.6116	3.50068	3.04997	3.91915	3.25241	2.914	3.57175	2.4246	3.44055	3.54502	6.89211	2.64033	3.83339	5.96666	4.86923	3.68103	6.11877	6.15272	6.75698	5.49181	5.65259	6.54606	6.42807	5.35502	5.99453
CRO_T106119	28.6342	27.6282	26.7646	23.6851	22.0539	19.1661	20.8575	27.6088	30.8861	57.4001	55.6715	53.8634	45.5274	45.727	48.1938	42.4947	45.457	27.99	45.1447	49.8024	51.6257	52.0829	54.4486	53.155	42.7493	42.6208	43.3343	50.5638	49.0474	49.6466	35.0293	34.8246	38.9617	41.739	42.6129	46.4315	44.5581	43.4961	35.9511	40.792	50.2132	35.2958	76.4567	106.777	156.123	133.859	60.8418	63.5304	43.4341	117.076	73.6777	94.1752	177.42	170.006	34.715	81.8743	69.0089	56.4131	60.7973	90.0644	63.4798	53.4581	41.2425	56.2574	50.376	15.3942	16.6857	17.2061	13.7555	36.1864	36.2107	34.4414	35.7218	29.9907	24.7561	24.4878	27.0273	24.9607	29.4899	27.7856	31.9768	27.7579
CRO_T106120	0	0	0	0	0	0	0	0	0	0	0	0	0	0	0	0	0	0	0	0	0	0	0	0	0	0	0	0	0	0	0	0	0	0	0	0	0	0	0	0	0	0	0	0	0	0.099868	0	0	0	0	0	0	0	0	0	0	0	0	0	0	0	0	0	0	0	0	0	0.0404062	0	0	0	0	0	0	0	0	0	0	0	0	0	0
CRO_T106121	0	0	0	0	0	0	0	0	0	0	0	0	0	0	0	0	0	0	0	0	0	0	0	0	0	0	0	0	0	0	0	0	0	0	0	0	0	0	0	0	0	0	0	0.462555	0	0	0	0	0	0	0	0	0	0	0	0	0	0	0	0	0	0	0	0	0	0	0	0	0	0	0	0	0	0	0	0	0	0	0	0	0	0
CRO_T106122	0.0881869	0.0712048	0.256393	0.0415498	0	0	0.13255	0.361589	0	0	0.171508	0	0.0826339	0.0885275	0.161419	0.0980391	0	0	0.0470939	0.0570282	0	0	0	0	0	0	0	0.360306	0.507621	0.600007	0.402714	0.227291	0	0.389942	0.401485	0	0	0.136153	0	0.804381	0	0.139782	0	0	0.0963541	0	0	0.0899973	0	0.289782	0.489867	0.0952095	0.0999269	0	0	0.085452	0	0.0967116	0	0	0	0	0	0	0	0.0462952	0	0.0510097	0	0	0	0	0	0	0	0	0	0	0.0868024	0.0886716	0	0
CRO_T106123	61.8752	57.6743	56.2792	34.8141	44.9118	42.1598	48.1441	58.5007	49.437	81.5216	74.493	82.0051	114.104	105.058	102.262	107.696	107.13	79.159	114.908	113.851	113.065	109.672	110.746	105.266	67.4071	65.8285	67.0238	85.421	97.2036	96.9453	62.7697	63.1237	60.5506	117.683	106.452	145.753	129.054	113.563	115.509	116.313	154.454	122.065	139.884	145.665	110.991	158.473	109.85	115.908	153.365	142.62	159.57	145.461	114.172	113.049	96.6618	104.661	156.167	197.806	115.836	104.698	117.887	141.599	115.338	157.032	103.202	35.5689	41.3802	40.5121	42.9573	72.129	94.7385	105.336	111.12	53.0702	50.4837	48.4817	57.8006	53.7851	61.9842	59.7634	63.5907	57.0666
CRO_T106124	0	0	0	0	0	0	0	0	0	0	0	0	0	0	0	0	0	0	0	0	0	0	0	0	0	0	0	0	0	0	0	0	0	0	0	0	0	0	0	0	0	0	0	0	0	0	0	0	0	0	0	0	0	0	0	0	0	0	0	0	0	0	0	0	0	0	0	0	0	0	0	0	0	0	0	0	0	0	0	0	0	0
CRO_T106125	0	0	0	0	0	0	0	0	0	0	0	0	0	0	0	0	0	0	0	0	0	0	0	0	0	0	0	0	0	0	0	0	0	0	0	0	0	0	0	0	0	0	0	0	0	0	0	0	0	0	0	0	0	0	0	0	0	0	0	0	0	0	0	0	0	0	0	0	0	0	0	0	0	0	0	0	0	0	0	0	0	0
CRO_T106126	38.7641	26.1081	54.0059	46.03	105.955	71.1579	101.006	124.004	121.782	46.2078	43.2848	44.2013	50.6271	55.5918	50.3221	320.631	249.886	203.427	360.134	209.536	340.651	199.595	194.855	245.165	246.835	237.646	247.493	326.923	294.15	334.513	227.411	202.413	220.559	368.258	390.572	800.936	564.883	430.355	450.07	331.749	848.891	470.68	73.2486	35.0035	47.2506	44.0402	246.926	237.654	159.39	87.1254	89.0681	66.8731	20.4111	31.9968	101.019	76.8033	276.831	302.626	196.666	186.836	258.361	228.054	197.019	162.85	133.492	1.0689	2.06289	7.76233	2.27171	67.3674	165.718	129.071	215.416	124.185	86.1854	95.0653	100.414	111.728	119.434	140.183	141.634	128.925
CRO_T106127	0.350623	0	0.410344	0	0.945363	0.373465	1.43929	0.145852	0	13.802	11.2328	12.2549	4.14987	5.19874	2.04092	0.496683	0.265424	0	0.11656	0.734706	0.490764	0.851967	0.218978	0.39388	2.94061	2.53937	3.62158	2.25369	3.0008	4.21797	1.22245	0.805743	2.00134	0.299379	0.621461	9.15138	1.90029	0.315624	2.60699	0.936137	5.44264	1.62022	0	0	0	0	0	0	0.213534	0	0	0	0	0	0.522492	0.230715	0	0	0.318073	0	0	0	0	0	0	0	0	0	0	0.226471	0	0	0.274128	0	0	0.419728	0.204356	0	0	0	0	0
CRO_T106128	17.9349	17.3427	12.3038	13.3607	13.1451	11.6048	9.16592	9.93192	11.6498	12.0628	12.0259	12.3469	8.42077	6.52759	5.68765	21.9772	21.8419	28.6421	21.4283	24.4985	21.5156	24.8589	21.7004	28.041	4.06451	4.53289	3.25832	5.77379	4.90688	6.2585	3.04552	7.44266	3.89264	5.36042	3.69257	8.15003	8.28574	3.29192	3.95678	8.15844	11.1343	6.01505	16.2963	28.5725	27.6362	36.5328	9.82313	11.372	8.75102	22.5752	27.3661	30.65	27.0695	38.7201	10.8729	13.1805	15.68	14.8705	20.9785	15.8314	17.9563	18.4348	13.7974	16.7058	14.7821	9.27178	8.96393	6.78947	9.04517	15.3524	19.9926	20.4138	17.601	15.5267	10.5671	13.36	14.0235	12.2264	14.6375	14.5865	9.8949	11.3775
CRO_T106129	71.5137	60.3622	38.253	32.0232	46.7063	42.4344	50.9318	93.0667	54.4934	150.142	154.359	175.458	347.065	333.375	313.645	226.971	201.723	196.217	217.872	158.52	152.38	149.217	159.402	158.796	336.829	354.431	411.154	216.355	219.981	223.423	349.125	369.588	366.14	185.63	184.675	226.479	141.261	202.841	161.523	258.738	464.029	177.098	405.312	119.438	71.7497	65.2074	260.171	590.571	348.563	133.909	80.5463	74.2982	110.49	82.8617	83.0338	91.712	251.493	225.314	206.606	168.392	247.802	306.248	101.335	290.376	302.476	37.1197	146.066	39.9541	67.886	71.8395	241.741	187.468	304.943	161.371	86.9349	101.982	211.371	143.84	134.902	119.327	90.9923	81.6452
CRO_T106130	20.4587	18.9327	10.7832	13.4001	8.22053	7.7175	8.9086	16.9412	20.3531	15.5284	16.8892	16.8438	17.7545	15.3618	14.1969	8.50758	8.60806	10.1161	10.1992	9.55351	7.63395	7.45413	9.68492	9.501	13.0196	15.1182	16.6258	11.1911	13.1779	14.4456	14.5873	17.2569	15.0717	12.742	13.2822	13.692	11.6907	10.5714	13.4258	14.4569	19.6287	13.2889	10.9825	16.831	11.721	14.7667	10.7744	9.19028	11.0166	9.49575	13.3604	13.8289	8.68116	12.0087	12.567	19.3285	14.4953	15.3793	11.9784	8.608	11.7204	11.2856	9.05766	9.22056	6.15977	6.09538	4.94323	6.21639	4.67276	9.74862	10.5653	10.3515	11.3306	12.6218	10.0965	12.1168	13.6411	12.6599	13.3812	12.569	9.64015	12.047
CRO_T106131	483.766	437.906	685.958	481.601	107.496	61.2287	24.3808	321.212	281.566	275.807	262.788	279.58	491.131	486.227	492.622	767.752	706.626	532.347	610.356	543.428	569.739	586.214	531.61	548.019	712.283	743.074	822.147	733.646	650.474	655.661	596.252	558.324	539.019	398.046	424.071	510.854	562.57	407.881	402.363	411.188	460.726	361.104	775.148	567.159	197.536	172.657	818.862	944.429	799.354	724.542	380.513	762.309	342.39	174.793	559.676	332.212	533.633	536.102	646.636	591.584	743.858	1198.32	1221.51	1107.82	1006.06	330.041	426.098	356.827	280.872	194.586	663.297	714.727	686.905	831.949	574.217	716.681	693.058	686.173	528.874	626.726	509.619	498.4
CRO_T106132	0	0	0	0	0	0	0	0	0	0	0	0	0	0	0	0	0	0	0	0	0	0	0	0	0	0	0	0	0	0	0	0	0	0	0	0	0	0	0	0	0	0	0	4.2767	1.53235	2.50596	0	0.0403554	0	0	1.04881	4.83868	0	2.40988	0.343743	0	0	0	0	0	0	0	0	0	0	0	0	0	0	0	0	0	0	0	0	0	0	0	0	0	0	0.167298
CRO_T106133	20.1163	19.0748	9.9932	19.7753	10.1438	7.49804	6.73789	12.3122	19.2485	10.9522	11.6218	11.2742	11.5913	13.6767	11.9004	9.43881	10.0035	10.8504	8.00814	5.99862	6.55769	8.66925	12.7503	10.7062	10.479	13.7879	10.0282	11.3195	10.5012	12.0897	7.50892	8.35497	9.30794	11.8936	11.4265	15.0977	13.7478	9.43115	9.45287	8.58143	10.9973	11.9107	11.1784	22.8152	13.8398	17.2796	15.865	11.907	14.0229	16.9056	13.9458	17.6243	16.6397	18.4393	10.4458	11.9671	9.82994	12.7263	10.779	12.7332	11.8608	9.81926	7.08884	12.1191	6.36207	13.1112	11.6662	14.5495	12.7606	6.73189	10.6859	9.00451	12.7844	13.3723	13.2743	14.1184	11.7231	11.6119	13.1457	14.9429	12.2139	12.4669
CRO_T106134	17.7359	16.436	15.5745	8.99546	10.1428	9.90442	8.66124	15.9558	14.8411	19.6214	17.6245	22.1807	16.1698	13.5654	12.3825	10.0159	9.81249	40.4525	12.9098	13.8541	12.9483	13.9387	10.8591	10.6314	24.6268	23.1658	26.6296	16.939	20.0292	18.4914	14.0599	9.48928	8.835	18.8484	22.8107	22.9893	32.1262	15.4487	17.2933	23.1471	32.7641	12.9641	7.2977	4.77446	11.0325	6.03199	8.1374	5.91183	1.18824	11.7239	9.55639	7.01256	16.5821	18.3775	3.30185	6.81802	8.70652	4.75208	5.65192	4.55263	7.77187	0.872161	0	1.27605	2.93096	6.90322	4.36917	8.14826	5.22512	8.62907	14.1786	23.9471	18.2383	7.01742	7.87115	8.513	6.22267	9.52239	8.58044	6.23681	3.61892	7.01032
CRO_T106135	5.69415	6.41785	4.40644	5.56148	1.50818	1.57229	1.61897	4.70211	5.34351	16.3055	17.9746	15.4323	11.238	11.2035	11.5681	10.8582	10.1819	9.32588	10.5273	9.63929	10.5114	9.14661	10.1323	12.8311	9.10507	7.69651	10.9282	10.7747	9.06326	10.8539	7.09898	8.33943	6.05479	8.35867	9.91175	9.63864	10.7714	6.40701	8.21161	6.36349	14.3255	7.20637	9.37289	15.8908	12.8509	17.5759	7.55378	6.506	4.70012	13.9774	28.9953	32.877	13.8081	16.8812	5.42846	8.42554	16.0917	11.8593	9.84201	8.36436	8.68567	7.5606	6.02332	8.7436	6.07911	1.87962	1.45414	2.31442	1.68692	4.93933	7.14556	7.34384	5.83438	3.84067	3.24694	3.74699	4.47316	3.51069	3.86623	3.93185	4.6934	3.71323
CRO_T106136	85.3421	90.1124	107.21	81.4805	135.534	129.884	128.562	134.665	128.652	215.451	198.18	218.674	252.09	238.205	228.414	178.482	203.711	203.628	243.957	236.351	215.804	268.608	240.77	238.857	191.589	189.952	195.725	192.637	211.131	212.851	171.133	167.753	168.306	302.958	274.58	357.164	336.027	355.818	346.883	317.052	238.37	359.956	357.915	302.664	161.97	237.393	153.175	162.654	334.816	236.843	300.159	248.935	98.4372	145.247	128.895	106.743	155.411	244.715	197.251	156.976	213.617	196.194	134.4	146.338	106.084	278.694	256.119	579.579	437.567	135.487	131.077	160.047	197.724	156.692	129.433	139.745	135.056	143.907	128.272	151.114	148.602	141.339
CRO_T106138	0.554011	0.396525	0.514308	0.228466	43.6779	27.1822	65.6781	1.99435	1.94709	103.543	99.6116	102.836	75.97	69.1715	66.8397	2.51428	2.39053	1.56569	28.9128	22.5393	21.6001	41.0301	38.0767	41.9304	0.825543	0.557351	1.02655	0.439648	1.28196	1.28234	0.562931	0.542707	0.527362	1.05751	1.0117	0.852798	0.571676	0.841797	1.14413	0.722365	0.0462472	1.32665	94.7258	86.4191	129.656	169.465	3.99743	5.51944	5.06036	25.0797	10.8176	31.7689	165.195	204.026	29.3015	35.3636	66.5507	15.5325	24.9828	17.7846	54.4921	27.0552	30.0642	10.2132	13.1825	0.556629	0.414765	1.12572	0.858063	82.7323	1.09553	2.54939	16.0806	1.51041	1.53594	1.041	2.09654	0.96538	1.07954	1.48448	2.20779	1.72331
CRO_T106139	38.8185	43.0187	39.4425	29.1443	28.5362	20.9515	20.6831	33.215	32.8178	11.5761	9.33307	12.7721	41.4909	40.9267	38.3068	33.6026	41.624	24.35	45.8943	47.0809	42.3834	41.4773	42.2909	32.3984	15.9172	11.7139	11.4747	34.0318	51.793	46.4719	18.0408	16.4944	16.0748	90.2478	72.0263	60.6774	64.0115	121.11	114.282	78.6451	24.907	109.555	36.2591	43.4979	41.4783	31.714	49.3766	47.8929	49.2039	73.0799	69.0124	64.5122	43.8793	45.4767	19.3223	60.6673	69.5334	71.2473	55.3436	45.3539	50.0811	45.9979	20.0135	47.8446	18.9633	24.1779	16.288	20.238	25.773	15.0563	21.7782	24.7493	31.4221	14.9936	18.2481	19.3482	21.4379	14.7246	23.9408	15.9618	21.3327	17.7292
CRO_T106140	7.9506	8.86823	8.47308	5.75261	7.9105	6.5909	8.6666	8.18248	7.05683	11.607	8.78777	9.45474	9.68086	8.80832	8.2844	9.12331	8.28349	9.29078	8.59169	8.7804	7.4595	8.33345	8.85144	8.36113	8.60768	7.85392	7.58053	10.0242	13.0353	11.9308	7.03939	7.08345	9.46872	12.0831	18.5495	23.7704	23.0723	16.3022	15.2841	15.7726	12.3998	13.0223	17.2226	18.0026	20.9731	17.3842	14.251	14.4588	10.7993	21.279	13.8624	14.7864	18.1196	16.6649	10.7805	21.2811	25.8304	17.1014	15.9478	13.7655	14.5375	14.2155	14.5604	16.0004	11.2768	3.55556	3.98046	4.5339	3.12665	10.2367	7.4923	10.0973	13.7886	5.11093	5.71129	6.38953	7.63234	6.27654	7.58742	6.464	5.92821	7.22803
CRO_T106141	24.0323	20.1731	25.4809	22.9553	12.6077	8.50512	11.5899	19.8175	24.5655	70.2413	77.2286	68.2473	46.0063	45.8801	45.0959	22.693	21.6477	29.4031	21.8341	25.4308	18.9058	23.721	24.9614	28.5828	38.493	40.548	38.4903	36.4357	37.4112	38.5649	37.8882	32.8309	34.3276	34.6497	27.8474	28.677	29.6597	24.5943	30.1755	30.2693	25.4149	31.0418	35.9012	38.6015	38.7176	48.2006	21.8084	21.4877	15.4647	25.1487	39.1517	40.9241	45.2866	40.9074	22.0402	18.2073	20.5802	21.2005	21.6228	26.4714	24.9213	20.1947	20.9442	22.6297	22.5898	12.891	12.513	13.7841	10.7775	27.8169	28.0109	22.8137	23.4729	23.8431	18.0689	22.7564	23.5772	24.8364	20.8348	24.0563	21.2348	22.1242
CRO_T106142	20.8287	20.8864	9.38223	10.7407	9.77621	10.5583	15.2608	18.8207	18.7759	35.1051	35.4438	34.4134	18.8587	16.98	15.6944	14.1223	13.7583	14.638	13.6199	12.2449	12.3734	10.7483	12.9738	13.3689	16.1352	19.0953	16.5186	16.2832	14.8284	15.0683	12.6583	15.0698	13.2753	18.1603	18.2575	20.1423	19.6094	15.649	16.7713	13.7456	17.3179	16.6267	22.6951	29.7037	31.241	35.1494	15.983	13.9197	12.78	21.5898	31.1661	34.2577	42.1563	39.8183	25.7023	25.2101	18.3155	24.2669	11.6785	9.64531	13.3474	10.2532	7.11992	10.5551	7.88183	3.08442	3.35919	2.71637	2.956	15.3006	20.4322	15.9175	9.76568	10.1803	10.4314	8.72677	10.0358	11.4546	10.161	7.7591	9.24306	8.78961
CRO_T106143	23.0622	24.6772	17.4947	28.9449	11.6608	8.57528	13.3431	22.1177	26.3023	49.4374	57.0499	47.4008	29.0718	27.0411	30.6035	24.8375	25.2888	17.3603	23.1752	24.8471	22.9222	25.9559	23.9438	29.1393	34.3452	29.2929	38.3762	29.8819	30.1834	26.7348	29.6634	28.4849	28.8275	25.2315	24.8563	18.6464	24.2689	23.0854	21.9237	21.0085	21.981	22.4653	25.4848	48.5026	75.2476	62.0143	35.7479	41.7179	22.5243	76.4829	94.2844	89.5533	100.835	103.255	30.2687	44.5838	31.7992	22.0634	28.7913	38.5274	33.8156	22.4954	16.5818	19.8689	21.2074	4.16876	4.17458	5.52058	4.77413	20.1081	21.0821	16.5884	15.7361	18.8678	15.0856	15.7426	14.291	14.5361	16.4028	20.0471	17.6484	16.8738
CRO_T106144	459.165	455.083	880.499	698.027	775.731	854.307	1064.09	738.784	674.252	177.46	168.973	171.004	235.863	230.402	222.175	42.5721	48.4876	33.6123	140.732	87.5486	110.623	68.4849	84.9131	87.8705	630.115	586.599	578.885	195.615	205.75	205.172	675.903	682.238	629.553	56.3663	54.041	38.2749	34.4707	66.7465	60.4381	69.4245	31.8272	65.4444	159.364	123.313	209.945	228.212	311.41	223.475	149.365	114.107	130.266	134.143	155.881	216.529	871.429	533.765	45.1744	83.274	24.5212	30.2418	30.167	32.3573	37.7603	30.6357	39.9411	28.8113	26.0437	27.0398	22.8484	374.347	271.67	279.546	59.4871	658.087	684.121	658.283	569.146	760.44	598.189	619.756	640.098	578.633
CRO_T106146	0	0.356248	0.0515975	0	0	0	0.0663931	0.506883	1.19774	1.10869	0.85736	1.02173	0.896988	1.18704	1.23966	5.01878	8.47062	7.78721	6.86894	7.06285	7.88602	15.0304	11.9806	13.6783	2.69135	1.94963	1.34305	1.03786	0.876335	1.13595	2.16719	2.36333	1.49877	2.02625	1.13903	1.77859	1.04017	0.938321	0.53378	2.12442	1.59677	0.617412	1.71958	3.50499	2.23826	3.56398	2.04061	2.58999	1.33813	1.87333	3.21961	2.00993	2.29816	1.92972	0.833871	0.346748	1.26411	0.720701	2.66999	2.42549	2.25498	2.08397	2.83954	1.00335	1.52616	10.2947	7.98157	12.7935	13.0061	0.972652	1.0848	0.356537	1.2822	0.540115	0.0923435	0.429069	0.521494	0.958112	0.829287	0.743752	0.355285	0.44744
CRO_T106147	0	0	0	0	0	0	0	0	0	0	0	0	0	0	0	0	0	0	0	0	0	0	0.0103214	0	0	0	0	0	0	0	0	0	0	0	0	0	0	0	0	0	0	0	0	0	0	0	0	0	8.83E-07	0	0	0	0	0	0	0.0307422	0	0	0	0	0	0	0	0	0	0	0	0	0	0	0	0	0	0	0	0	0	0	0	0	0	0
CRO_T106148	0	0	0	0	0	0	0	0	0	0	0	0	0	0	0	0	0	0	0	0	0	0	0	0	0	0	0	0	0	0	0	0	0	0	0	0	0	0	0	0	0	0	0	0	0	0	0	0	0.081938	0	0	0	0	0	0	0	0	0	0	0	0	0	0	0	0	0	0	0	0	0	0	0	0	0	0	0	0	0	0	0	0	0
CRO_T106152	0.0710562	0.0696308	0.087301	0	0.0440879	0	0	0.196746	0.0402277	0	0	0	0.0977192	0	0	0	0	0.130236	0.0701401	0	0.0739465	0.0858163	0.0650465	0.0590589	0	0.0828899	0	0	0	0	0	0.141499	0	0	0	0	0	0	0	0	0	0	0.149891	0	0	0.212066	0	0	0.217734	0.0982786	0	0.083207	0.109013	0	0.0852615	0	0	0.0851453	0.0973926	0	0	0	0	0	0	0.0232096	0	0	0	0	0	0	0.0859363	0	0.0666258	0.312514	0	0	0.075494	0.231522	0	0.0815056
CRO_T106154	0.554518	0.426949	0.238533	0.518057	1.19732	0.212291	0.432879	0.462737	0.498476	2.78241	2.75584	2.66757	0.897279	1.28233	1.16461	13.8759	15.3609	10.6388	39.2318	22.7925	24.5837	37.9973	40.8787	29.9604	1.04118	1.79664	1.21457	3.64976	2.3434	3.76773	0.664061	1.7483	1.6006	2.88246	2.38649	2.3021	4.54839	1.76923	2.66947	1.74616	1.41652	2.24262	1.87027	11.8482	10.2256	9.1238	11.1401	7.00617	1.73432	9.83167	4.77092	9.53363	6.32252	9.01932	0.392442	1.16406	24.9294	2.22103	7.74786	10.0253	9.95599	6.53046	3.30381	5.33674	4.16672	5.77391	2.87071	4.24469	5.39452	1.5124	1.19992	0.911091	76.3684	1.56023	1.08399	1.27152	1.41222	1.17965	1.05313	0.89809	1.04316	0.758223
CRO_T106155	5.58775	5.24012	6.56776	4.90167	3.69197	4.28139	4.52585	2.82545	4.78695	0	0.15663	0.319585	0.15226	0.32704	0	1.33719	1.24039	4.17215	0.888469	1.2113	1.30743	0.867575	0.682359	1.08913	0	0.499126	0	0.227532	0.238059	1.13115	0.249492	0	0.819912	0.976033	0.503214	0.514135	0	2.06283	2.10178	1.01894	2.14553	2.07475	1.40887	2.48658	2.36815	3.0785	2.18554	2.23893	1.13424	1.41469	1.4235	2.07613	4.57543	5.00818	2.11966	1.60983	2.43175	1.3578	1.03724	0.761204	1.34091	1.60404	1.49165	0.944263	0.654499	1.1448	1.49758	1.06337	1.08632	1.42591	3.03107	5.17535	6.56356	5.17047	7.42882	5.94569	4.37292	3.3498	6.16632	6.70786	1.46046	7.55828
CRO_T106156	42.3296	41.3012	34.6834	32.0845	27.7137	33.5628	25.9411	31.2107	37.0634	20.4584	16.6873	17.651	31.8569	30.1386	22.5061	35.0378	35.3702	36.3619	36.3168	31.3533	37.7159	26.5437	30.4756	31.4722	15.6934	8.3815	13.9632	16.1221	24.9254	29.0119	14.6078	20.7378	11.8228	38.1009	26.0839	21.5656	16.2631	33.8775	37.4314	39.8704	41.926	53.7621	37.7593	51.457	35.4724	50.1399	39.2161	39.6297	64.0749	44.0641	42.0681	40.8705	52.8582	37.2493	33.4652	42.3303	50.986	81.5668	37.5569	37.0005	32.3538	45.9264	32.1473	43.6859	30.8325	19.5851	19.6979	14.0387	22.3923	18.9803	29.0968	37.1076	59.1359	42.5665	45.7976	41.957	40.5719	38.4992	42.745	39.2796	46.5477	49.9447
CRO_T106157	2.71959	4.13486	2.25747	1.94593	0.488622	0.219731	0.402574	2.49677	2.46463	0.96535	0.774239	1.02988	1.77917	1.88378	1.39212	3.01129	2.80629	3.13455	1.7534	2.14114	2.30438	1.73276	3.61777	3.19429	2.20301	1.86461	1.70612	2.09735	1.88975	2.52301	2.36039	2.18964	1.62173	3.15049	2.86626	2.22819	3.72226	1.70349	3.19683	1.68692	2.64678	2.31409	1.98412	5.51938	5.15666	7.32955	4.33269	2.5139	3.45696	4.86467	7.89691	6.17172	5.66002	5.25436	2.19564	3.14874	2.21507	4.36804	2.0104	2.72701	2.11955	1.49331	2.52583	2.51774	2.116	1.42	0.882926	2.7158	1.66113	0.708814	3.35682	2.65153	1.43707	1.37116	1.76799	1.56512	1.59133	1.57778	2.07513	1.11739	1.47371	1.67197
CRO_T106160	2.50827	3.08834	2.45186	3.5087	1.21584	2.47195	0.394673	2.61519	1.67667	3.09479	5.68883	6.53908	6.2602	6.93546	8.61651	4.29298	3.98633	6.30734	10.5617	10.2132	8.93131	7.14883	11.3378	8.0509	6.67495	8.88314	13.3539	13.6924	9.41891	12.5399	8.35678	5.97655	6.41876	10.9699	11.7702	26.4111	19.1652	12.0218	12.8921	14.7063	25.6284	12.5544	20.5779	43.9159	15.7575	19.9003	5.66149	7.98528	20.5172	16.1157	48.4881	50.0996	7.60627	7.76788	3.06452	1.28459	3.42744	29.8257	3.60939	1.60623	0.539225	1.52567	0.897901	0	1.68048	5.42663	4.97145	6.60555	3.60307	4.33523	4.64011	3.27212	1.96423	3.2158	4.23341	4.95719	3.3258	3.34501	2.97257	4.19858	4.45467	4.45387
CRO_T106162	0.276596	0.0637514	1.24439	0.186179	3.51302	2.93862	2.18705	1.0551	0.633643	28.5228	30.7652	25.8153	12.0445	13.6994	13.5459	6.77935	8.00802	6.67866	10.0293	8.18796	8.80694	10.5619	11.3209	11.8345	2.09349	2.85881	2.11029	6.38671	4.01231	4.6975	2.13204	1.04146	2.0464	6.70945	4.09525	8.03098	12.5396	4.84829	6.03099	6.41717	8.13797	5.26942	32.9742	8.41061	15.866	11.4224	3.41122	4.56484	11.9051	8.99855	7.62513	11.6778	16.1631	14.7864	1.93073	2.77598	14.7707	9.30674	8.70598	12.0151	9.22768	9.53445	11.2465	11.1846	11.7115	0.394822	0.314261	0.554027	1.35115	12.7912	2.50726	4.0911	6.30466	2.44052	1.05028	1.64203	1.59615	1.30997	1.26933	1.05403	2.05276	1.11338
CRO_T106163	9.6322	10.5956	6.20203	6.61625	14.9037	14.7131	15.1966	11.8946	10.5376	28.5288	22.9744	26.8029	23.6239	20.4689	18.3542	24.5493	19.7859	19.6377	29.2764	23.0064	25.9568	19.9696	24.0027	24.1901	16.1576	15.9206	18.6561	10.1888	15.9105	15.4695	14.7484	14.8871	15.1842	9.03549	7.75205	6.96468	3.68792	7.51474	6.9978	8.55549	6.38837	8.69577	22.5449	44.5288	33.4738	38.7806	16.4345	15.3517	16.94	22.076	23.538	32.956	63.4225	45.4243	14.8036	17.5145	25.8162	13.386	28.1552	17.0378	15.0829	15.0113	14.5959	17.7011	19.2462	3.73804	5.29496	3.10725	2.86621	9.11401	7.74189	8.00876	32.8928	13.6213	11.6754	13.1633	14.0725	11.2822	11.9621	10.9073	10.9268	10.3813
CRO_T106164	0.354129	0.366831	0.862066	0.57089	0.698274	0	0.367126	0.947103	1.33976	1.52617	1.48668	1.96556	6.51033	10.2602	7.05463	1.03454	1.65793	2.19541	0.746732	1.78994	1.26616	1.43525	1.60366	0.625088	0	0	2.15672	1.84075	0.646774	0.306739	0.347351	1.76436	0	5.95061	1.35241	1.40072	0	1.03675	0.933415	1.38172	0.841835	1.7635	3.07041	3.10453	3.4667	1.5172	2.0919	1.22728	2.3476	6.93933	2.00108	4.12433	1.95365	1.81252	0.7693	0.470741	0.263467	1.5098	1.93857	2.58167	2.40222	3.86034	1.67979	0	2.15703	21.4107	9.2662	40.5237	29.2129	2.38568	0	0.870482	3.5462	0.883774	0.571952	0.446099	1.95492	1.19315	1.07866	0.875604	0.520042	1.16282
CRO_T106165	0.301012	0	0	0	0.358652	0	0.233954	0.548215	0.342702	0.246047	0	0	0	0	0	0	0	0.686505	0	0.187524	0	0	0	0	0	0	0	0	0	0	0	0	0	0	0	0	0	0	0	0	0	0	0	0	0	0	0	0	0	0	0	0	0	0	0	0	0	0	0	0	0	0	0	0	0	0.155103	0.144547	0	0.149953	0.947828	0.436491	0	0.176857	1.06086	0	0.26755	0.782964	0.477984	0.517493	0.262246	0.641216	0.278996
CRO_T106166	0.0797506	0.125378	0.283241	0	0.222539	0.341127	0.246753	0	0	0	0.135688	0.138966	0	0	0	0	0	0	0.0872432	0	0	0.193206	0	0	0	0	0	0	0	0	0	0	0	0.212011	0	0	0	0.222358	0	0	0	0	0	2.35524	1.40721	4.12485	0	0	0	1.5802	2.69026	3.31108	1.90129	3.27159	0	0	0	0	0	0	0	0	0	0	0	0	0	0	0	0	0	0	0	0	0	0	0	0	0	0.170695	0.59145	0
CRO_T106167	0	0	0	0	0	0	0	0	0	0	0	0	0	0	0	0	0	0	0	0	0	0	0	0	0	0	0	0	0	0	0	0	0	0	0	0	0	0	0	0	0	0	0	2.52898	4.99128	5.13319	0	0	0	2.44515	6.69758	10.1662	10.3508	10.9004	0	0	0	0	0	0	0	0	0	0	0	0.362399	0.238233	0.286706	0.125259	0	0	0	0	0	0	0	0	0	0	0	0	0
CRO_T106168	0.0278943	0	0	0	0	0	0.0835259	0	0	0	0	0	17.816	17.4476	15.6502	0.120149	0.19559	0.100556	0.0853256	0	0.411565	0.409566	0	0.291578	0	0	0	0	0.0741424	0.0704465	0.0777056	0	0	0.457695	0.391019	2.18962	1.75389	0.160637	0.583419	0.318373	4.74529	0.247268	0.112617	0	0	0	2.76339	0.177915	0.467377	0.25697	0.0781178	0	0.0666132	0.0873967	0	0	19.9157	0.555366	0.639289	0	0.213801	0.341795	0	0.832793	0	0	0	0.0647331	0	0.282501	1.71268	0.980225	71.1642	0.0529825	0.0455659	0	0.259723	0.0946482	0.258266	0.0528811	0.0573808	0
CRO_T106169	23.5395	26.1503	16.0539	29.5526	14.7663	14.9833	34.3242	24.9591	28.0629	3.7248	3.66053	3.83774	11.3167	11.7761	10.8134	2.44245	2.55949	2.70977	3.6893	2.625	3.30777	2.46965	3.74666	2.51443	13.9339	14.7822	11.3566	7.36099	10.3108	9.20604	14.9247	17.034	16.2561	17.5219	16.9952	23.491	24.6755	14.2401	18.4812	15.8919	10.6365	18.4587	10.1626	5.28017	4.40851	4.26196	23.8728	16.8796	15.2918	6.07679	5.38622	5.64694	3.75449	4.87426	31.1122	30.2335	4.53197	11.9056	9.04629	2.74939	12.6647	9.25138	1.71099	9.98702	3.16557	2.41136	1.29218	1.57057	1.55236	14.6957	11.3338	8.04686	7.95615	23.0867	23.442	23.746	20.933	25.6017	21.2466	19.231	21.1095	19.8687
CRO_T106171	0	0	0	0	0	0	0	0	0	0	0	0	0	0	0	0	0	0.347721	0	0	0	0	0	0	0	0	0	0	0	0	0	0	0	0	0	0	0	0	0	0	0	0	0	0	0	0	0	0	0	0	0.242142	0.381736	0	0	0	0	0	0	0	0	0.450889	0	0	0	0	0	0	0	0	0	0	0	0	0	0	0	0	0	0	0	0	0
CRO_T106172	0	0	0	0	0	0	0	0	0.0309219	0	0.0900626	0.0461296	0	0	0	0	0	0	0	0	0	0	0	0	0	0	0	0	0	0	0	0	0	0.0699123	0.286332	0	0	0	0	0	0	0	0	0	0	0	0	0	0.0478077	0	0	0.0803554	0	0	0	0	0	0	0	0	0	0	0	0.0781992	0	0.013752	0	0	0	0.0513157	0	0	0	0	0	0	0	0	0	0	0.0542689	0
CRO_T106174	27.4639	27.1369	16.865	14.8217	13.1711	13.8749	10.2458	20.5311	21.0829	37.4371	35.5802	35.9051	34.7417	32.4653	30.6195	42.9492	41.7685	34.8078	37.1554	44.1896	40.3698	43.4676	45.0779	46.3972	38.0581	39.7821	40.5767	47.5635	40.31	42.5168	32.0718	31.9043	31.4421	40.2628	41.3596	34.3849	42.4765	35.7892	38.049	36.0841	35.5144	36.4278	32.2704	69.603	76.933	76.0348	39.5772	38.3382	28.9263	49.6771	40.6995	52.3982	79.6589	84.6548	32.8809	39.0459	43.8889	37.8971	45.9145	39.7133	49.3316	38.4907	29.7714	38.0727	30.7213	12.829	10.8939	14.1376	13.6763	29.9928	34.7516	28.5096	30.8303	19.7804	15.1088	14.6154	17.7135	17.0051	18.7378	15.2522	16.1906	15.082
CRO_T106175	8.75632	7.14586	5.10005	3.36611	8.82494	1.99734	4.23616	4.69123	4.42202	0.758529	1.03242	1.05806	1.90438	1.48326	2.19205	0.874947	0.471189	1.58171	1.35887	1.39404	1.59625	1.06195	0.602286	1.84442	1.91541	2.66451	3.25042	6.92508	7.60819	7.8763	1.81561	2.15219	1.62238	15.1509	16.18	17.3813	18.0559	16.0904	33.6737	11.4668	0	28.1202	1.06643	0	0	0.151202	5.31682	5.25707	2.02158	0	0	0.0647442	0	0	1.25106	2.60098	12.5646	9.01777	5.14299	0.966696	3.46686	2.58047	1.53171	3.1674	3.15836	0	0	0	0	0.841163	1.64455	0.807559	6.95798	1.3894	1.52959	2.0747	1.6892	1.98591	1.89641	2.10757	1.74755	1.93115
CRO_T106176	2.49742	1.88849	2.91395	2.7833	11.2124	8.08634	10.555	2.18798	2.15462	0.351271	0.407008	0.350343	14.7928	16.4859	13.1985	12.1108	9.17297	10.3174	10.6289	7.10834	5.74158	5.78866	5.90847	9.2498	7.87556	7.53795	8.87902	2.41435	2.0625	1.86187	13.8308	11.1879	12.4836	1.71075	0.779638	2.44527	1.35334	1.62968	1.15825	1.26493	2.82017	1.12779	2.21544	0.0956945	0.0790375	0.0298294	4.16862	4.80785	1.66786	0.934289	0.520201	0.534504	0	0.0728433	4.20662	4.97146	4.21743	1.34622	11.7745	8.7437	8.94467	4.81361	1.14819	4.97404	2.00416	0.100249	0.106392	0.452711	0.224055	5.35552	4.47125	3.62964	8.12533	2.23382	1.60289	2.29946	2.32397	3.10089	2.44644	1.47327	1.0581	1.28548
CRO_T106177	0.42072	0.244916	0.400687	0.162077	0.0989069	0.0902408	0	0.0524946	0.396716	0.400864	0.216587	0.218892	0.338322	0.24723	0.42433	0	0.199492	0	0.178279	0.204063	0.184191	0.106278	0.410477	0.0752056	0	0.43496	0.111821	0	0.14848	0.094555	0	0.181107	1.01974	1.31718	0.209351	0	0	0	0	0.217649	0.268975	0	0	0.406293	0.111516	0.127932	0	0	0	0.299132	0	0	0.201607	0.652235	0	0.100732	0.14633	0	0	0.158365	0	0	0.163151	0.188875	0	0.201854	0	0.0552727	0.0480157	0.356729	0	0.359036	0	0.696406	0.342651	0.200848	0.488188	0.356356	0.291142	0.297223	0.440302	0.523678
CRO_T106178	0	0	0	0	0	0	0	0	0	0	0	0	0	0	0	0	0	0	0	0	0	0	0	0	0	0	0	0	0	0	0	0	0	0	0	0	0	0	0	0	0	0	0	0	0.291603	0.656238	0	0	0	0	0	0	0	0	0	0	0	0	0	0	0	0	0	0	0	0	0	0	0	0	0	0	0	0	0	0	0	0	0	0	0	0
CRO_T106179	0	0	0	0	0	0	0	0	0	0	0	0	0	0	0	0	0	0	0.120186	0.0661514	0	0.218613	0.190655	0	0	0	0	0	0	0.102496	0	0	0	0	0	0	0	0	0	0	0	0	0	0	0	0	0	0	0	0	0	0	0	0	0.137918	0	0	0	0	0	0	0.271543	0	0.0939685	0.248043	0.0234421	0	0	0	0	0	0	0	0	0	0	0	0	0	0	0	0
CRO_T106180	0	0	0	0	0	0	0	0	0	0	0	0	0	0	0	0	0	0	0	0	0.177681	0	0	0.234102	0	0	0	0	0	0	0	0	0	0	0	0	0	0	0	0	0	0	0	0	0.309535	0	0	0	0.334264	0	0	0	0.424065	0	0	0.479463	0	0.94967	0.154547	0	0	0	0	1.00662	0	0	0	0	0	0	0	0	0	0	0	0	0	0	0	0	0	0
CRO_T106181	0	0	0	0	0	0	0	0	0	0	0	0	0	0	0	1.26208	0	0	0.366263	0.934897	0	0	0.743287	0.529132	0	0	0	0	0	0	0	0	0	0	0	0	0	0	0	0	0	0	0	0	0	0	0	0	0	0	0	0	0	0	0	0	0.448941	0	2.7115	0	0.271408	0	0	0	0	0	0	0	0	0	0	0	0	0	0	0	0	0	0	0	0	0
CRO_T106182	2.86068	2.00245	8.53022	1.93477	4.17566	5.2291	0.416551	4.74116	3.81505	41.4553	40.0924	41.0493	11.4068	9.38354	11.0061	6.06366	5.0363	4.16678	3.44637	2.57497	2.4342	3.91311	5.94105	4.2661	8.45799	8.88352	10.3747	5.01091	3.8802	4.71817	5.9251	5.29583	7.17069	6.92084	9.12779	6.85596	6.88228	10.1101	8.93484	4.85241	6.14115	7.1594	26.5472	1.69273	1.21364	2.26107	2.51831	7.00038	13.9949	2.06637	2.74816	3.65781	4.49154	2.7379	3.51044	4.36507	4.98474	7.56184	1.4659	1.41467	2.17808	1.58555	1.29281	0.49349	0.712938	0.647143	0.521557	0.726738	0.793115	47.7716	14.5126	19.0818	0.482206	6.47424	5.05217	4.61472	9.32422	5.50804	4.37009	5.12247	5.05972	4.57793
CRO_T106183	0.450688	0.716237	0.0821006	0.161444	0.202059	0.903373	0.157555	0	0.166013	0	0	0	0.302297	0.129957	0.0599167	0.593217	0.320242	3.00314	0.656168	0.724357	0.21818	0.677003	0.728754	0.663792	0	0	0	0	0	0	0	0	0	0	0.100878	0	0	0	0	0	0	0	0	0	0	0	0	0	0.192593	0	0	0	0	0	0	0	0	0	0	0	0	0	0	0	0	0.424925	0.168061	1.20216	0.201859	0.277696	0.400082	0.13356	0	0	0	0.0644531	0.0626397	0.0570883	0	0.0637185	0	0.269021
CRO_T106184	0	0	0	0	0	0	0	0	0	0	0	0	0	0	0	0	0	0	0	0	0	0	0	0	0	0	0	0	0	0	0	0	0	0	0	0	0	0	0	0	0	0	0	0	0	0	0	0	0	0	0	0	0	0	0	0	0	0	0	0	0	0	0	0	0	0	0	0	0	0	0	0	0	0	0	0	0	0	0	0	0	0
CRO_T106185	0	0	0	0	0	0	0	0	0	0	0	0	0	0	0	0	0	0	0	0	0	0	0	0	0	0	0	0	0	0	0	0	0	0	0	0	0	0	0	0	0	0	0	0	0	0	0	0	0	0	0	0	0	0	0	0	0	0	0	0	0	0	0	0	0	0	0	0	0	0	0	0	0	0	0	0	0	0	0	0	0	0
CRO_T106186	6.2728	4.43678	14.3365	2.79359	66.3777	56.5628	39.3637	13.5607	6.47231	60.6304	63.6676	63.6315	44.8428	38.7624	35.3584	12.2545	13.3048	14.7838	21.7661	12.1425	14.5403	9.79343	14.4295	15.9845	57.4093	50.8805	73.1011	8.83958	7.48737	7.51904	42.7077	46.9773	39.2943	0.879109	0.453701	1.00919	0.205731	0.15408	0.209437	0.605108	1.27938	0.311378	23.8636	6.15249	4.78936	4.80033	8.63681	27.6128	10.8512	9.58061	4.71352	5.42886	3.90689	4.96317	21.9725	18.049	8.66486	2.07372	11.644	11.5362	16.8585	5.32236	3.95197	4.00609	2.35743	14.4144	11.4565	22.2861	16.3275	83.937	19.2984	19.1701	8.24761	13.4789	6.13511	5.55055	15.0306	10.244	7.89026	8.24803	5.55355	4.98245
CRO_T106187	24.0049	18.5506	17.8659	14.3817	15.7155	14.7019	14.073	18.1865	15.7496	41.9292	40.3759	44.1574	39.1192	34.6142	32.2307	30.0284	31.4787	30.834	32.4553	33.0123	31.2297	33.137	30.1712	35.9349	41.0378	39.7426	39.6674	55.0029	63.1973	64.2506	26.8043	33.0136	28.9696	45.2043	42.1744	34.0499	31.6538	35.7458	35.2817	47.1506	41.9118	39.7677	30.3203	45.9992	30.7266	42.4447	21.035	22.8694	20.1121	27.3833	36.2912	37.8111	18.3129	25.7927	23.0974	17.3453	26.6638	47.7639	24.8644	17.9153	24.667	20.2687	16.6615	19.0786	17.7676	6.81566	7.67783	6.22191	7.5345	18.4108	27.7616	24.8928	30.9225	17.4436	12.8925	14.97	15.2745	17.9426	14.2155	17.5712	15.0187	15.1271
CRO_T106188	0	0	0	0	0	0	0	0	0	0	0.16234	0.165252	0	0	0	0	0	0	0	0.117641	0	0	0.177634	0	0	0	0	0	0	0	0	0	0	0	0	0	0	0	0	0	0	0	0.187619	0	0	0	0	0	0	0	0.25782	0	0.223101	0	0	0	0	0	0	0	0	0	0	0	0	0	0	0	0	0	0	0	0	0	0	0	0	0	0	0	0	0
CRO_T106189	0	0	0	0	0	0	0	0	0	0	0	0	0	0	0	0	0	0	0	0	0	0	0	0	0	0	0	0	0	0	0	0	0	0	0	0	0	0	0	0	0	0	0	0	0	0	0	0	0	0	0	0	0	0	0	0	0	0	0	0	0	0	0	0	0	0	0	0	0	0	0	0	0	0	0	0	0	0	0	0	0	0
CRO_T106190	0	0	0	0	0	0	0	0	0	0	0	0	0	0	0	0	0	0	0	0	0	0	0	0	0	0	0	0	0	0	0	0	0	0	0	0	0	0	0	0	0	0	0	0	0	0	0	0	0	0	0	0	0	0	0	0	0	0	0	0	0	0	0	0	0	0	0	0	0	0	0	0	0	0	0	0	0	0	0	0	0	0
CRO_T106191	32.8831	33.5404	24.9806	28.8685	18.7934	15.8329	15.81	30.1691	31.4852	48.2338	46.1685	47.0828	42.9142	40.2143	39.8119	62.5288	59.4993	44.9794	56.35	61.8458	56.0102	56.8727	58.6976	59.3986	42.4984	44.0204	42.484	41.3624	49.3009	49.3833	33.2269	38.5556	35.7458	39.1636	40.2826	29.1907	29.4417	33.5842	30.2921	39.8357	27.3879	35.2883	43.0349	57.2665	48.8614	58.1351	40.5009	45.744	52.5691	50.3008	58.8734	58.5732	39.6278	46.9022	33.6965	35.6268	44.843	40.518	39.6919	44.024	41.0426	36.0076	33.7352	35.8817	38.1475	11.7593	11.2642	12.1466	13.0592	22.5194	34.4765	29.1641	32.9503	27.6129	22.444	24.086	24.4834	25.2484	23.8982	23.277	24.5649	21.9184
CRO_T106192	13.2646	19.8438	19.8071	11.959	4.185	3.24565	2.83605	12.9264	13.2318	15.3059	12.1595	15.2755	21.638	18.4857	17.629	23.6722	24.6723	15.2729	21.5919	27.8194	24.698	22.1122	28.0416	20.0938	17.7499	17.1545	19.3362	18.9588	16.2407	17.7934	18.2903	19.131	17.0344	11.6682	14.5568	26.1247	28.8926	11.676	11.012	11.764	42.4101	12.8253	15.0974	60.0141	46.8706	58.8477	25.7029	22.4255	22.9121	43.0735	37.0949	44.2153	49.5562	60.4272	13.7738	21.0737	30.1242	24.8543	23.4378	21.3828	25.7783	20.7033	20.5267	19.9761	16.3764	9.96261	11.4999	12.2675	14.9303	6.24428	21.3508	19.3731	15.52	10.9788	8.81599	7.80783	9.64357	9.57849	11.7563	9.65989	12.4446	10.9659
CRO_T106193	0.844102	0	0.793962	0.155902	0.489684	0	0.256373	0.948687	0.19468	1.89301	2.09959	1.08139	0.127471	0.13722	1.1311	0	0.39306	0.347315	0	0.10776	0	0	0	0.29153	0.454636	0.426433	0.909789	0.582067	0	0.580953	0.214995	0.184209	0	0	0.639418	0.443783	0	1.3108	0	0.656454	0	0.6763	0.713908	0	0.382901	1.33346	0	0.181786	0.156387	0.999873	0.943737	1.53529	0.205898	0.534012	0	0	0	0	0	0	0	0	0	0	0	0.0867843	0	0	0	0.843462	0.725075	0	0.101033	0.469669	0	0.474331	0.307611	0.421683	0.152767	0.155457	0	0.164783
CRO_T106194	38.3918	43.5803	29.3701	25.0696	10.4707	11.9562	18.6206	33.2692	27.6903	18.3824	16.7649	17.3922	34.8921	32.3737	26.3649	192.128	187.677	143.713	129.232	116.341	111.886	134.324	126.097	132.782	55.5444	54.2352	58.6507	59.1283	59.3356	58.2454	50.9584	53.5732	52.9722	73.638	69.6025	64.7602	85.7548	65.3718	62.2484	74.507	86.4796	67.0987	42.8115	46.4253	26.1356	24.2379	76.3584	58.222	51.2925	74.2671	98.3728	89.3122	25.6169	18.7813	37.638	47.4212	95.6597	70.9034	217.278	164.474	197.66	166.034	67.4366	155.804	58.1621	36.6321	23.1428	20.1094	37.487	5.98855	23.5971	17.6394	198.882	37.3548	26.6383	26.0249	33.1519	36.062	31.2086	31.0792	27.6401	28.8016
CRO_T106195	0	0	0	0	0	0	0	0	0	0.0546141	0	0.142085	0	0	0.0439393	0	0	0	0	0	0	0	0	0	0.0797097	0	0	0	0	0	0	0	0	0	0	0	0	0	0	0	0.188621	0	0	0	0	0.0858409	0	0	0	0.18017	0	0.117114	0	0	0	0	0	0	0	0	0	0	0	0	0	0.0186568	0	0	0	0	0	0	0	0	0	0.100855	0	0	0	0	0	0
CRO_T106197	0	0	0	0	0	0	0	0	0	0	0	0.134157	0	0	0	0	0	0	0	0	0.210576	0	0.136954	0	0	0	0	0	0	0	0	0	0	0	0	0	0	0	0	0	0	0	0	0	0	0	0	0	0	0	0	0	0	0	0	0	0	0	0	0	0	0	0	0	0	0	0	0	0	0	0	0	0	0	0	0	0	0	0	0	0	0
CRO_T106200	32.3727	31.9647	14.2696	22.5783	36.5957	30.5495	22.1451	30.0972	28.6362	32.5741	35.1707	37.0716	19.88	21.5302	19.7522	15.5447	20.1899	15.9824	22.1258	27.29	29.6078	25.3302	24.4588	31.3591	43.386	43.4287	46.1518	78.7111	110.522	97.2863	32.5256	26.6812	33.016	118.687	113.768	113.34	118.81	122.315	114.611	98.7412	45.4855	124.701	127.747	40.6719	55.388	60.2247	78.1128	71.9931	36.6997	77.1134	70.8916	59.5371	39.4199	54.3752	48.7147	131.205	150	114.102	90.5896	51.7081	57.4234	59.6511	28.6424	79.2058	49.0965	15.4646	8.45579	8.59332	22.5436	48.919	52.9518	36.6912	41.5834	28.3317	23.4691	26.6784	24.8245	23.205	28.8938	22.3045	26.0462	21.1638
CRO_T106201	22.3032	26.5253	22.2215	24.6028	16.2086	12.0488	7.86938	21.8771	22.8018	17.3242	20.2928	19.1804	29.7917	33.5944	36.5936	49.4221	54.4756	29.6681	42.7297	50.8472	52.8038	64.8504	57.8807	47.433	29.6699	39.8486	43.6132	33.3666	29.8289	26.0041	26.516	25.5199	33.5143	27.3524	34.6215	43.3936	45.8072	26.943	25.5097	23.6865	51.8884	23.7417	34.5869	103.234	119.179	111.941	66.3932	63.6972	61.1698	99.1488	92.7048	92.3815	81.3493	117.045	20.736	34.8759	68.4936	57.2825	38.5781	77.1285	34.8964	51.3572	33.697	54.7441	35.2007	96.9399	72.2691	122.069	135.858	39.9744	55.2781	52.2026	36.971	27.7843	23.7111	24.75	25.1233	20.1999	29.0618	22.7453	27.7951	24.349
CRO_T106202	2.75475	1.57957	1.91514	2.62486	1.93516	1.38194	5.07218	1.15196	1.37495	30.3678	38.5397	32.4723	2.06384	1.67753	2.84105	0.843482	0.401665	0.520191	1.88767	1.43302	1.36831	1.36982	2.20611	1.18832	1.2479	1.86711	0.874593	2.56484	2.46455	2.96203	2.63531	1.10313	1.15006	2.1735	5.29287	1.83423	10.3216	2.62579	4.90092	2.13283	1.45331	3.83878	8.9013	1.32573	2.09316	1.55678	2.63976	2.51892	1.11901	1.3455	2.31578	3.80303	5.566	4.6937	1.34835	1.58846	4.53219	1.92482	4.46422	2.13803	4.24712	2.16534	1.52737	4.01107	2.35826	0.825124	1.59084	0.654793	2.03993	4.28848	1.12158	1.01265	18.2014	4.11281	3.99248	3.17952	3.51982	4.77641	2.4749	4.7081	3.46593	4.69818
CRO_T106203	0	0	0	0	0	0	0	0	0	0	0.0377725	0	0.0728131	0	0.107998	0.0505896	0	0	0	0	0	0	0.0438498	0	0	0	0	0	0	0	0	0	0	0	0	0	0	0	0	0.124732	0	0	0	0	0	0	0	0	0	0	0	0	0	0.0716307	0	0	0	0	0	0	0	0	0	0	0	0	0	0.0277294	0	0	0	0	0	0	0	0.0467827	0.0454574	0	0	0	0.0500722	0
CRO_T106204	1457.6	1094.77	610.498	971.159	3161.23	2229.56	2278.89	741.949	689.223	2978.32	2351.97	2875.07	2751.41	2744.37	2977.19	980.702	1135.28	685.619	2327.73	2926.06	3000.86	3439.14	3093.37	1933.86	567.841	581.947	466.395	875.323	1459.13	1230.17	500.553	515.056	491.565	1240.76	961.065	1413.22	1488.36	1787.93	1429.63	1443.9	769.295	1495.04	2566.65	3630.35	5176	4982.98	2734.01	1780.39	2108.42	3102.69	3724.34	1998.05	4873.97	5077.15	1974.72	1586.77	2112.95	3681.47	1976.34	1410.26	3437.92	4555.19	1249.41	4532.5	1421.87	5056.01	5415.21	3144.94	4168.28	1824.72	602.254	442.391	4502.9	1248.58	1625.79	1479.06	1661.44	1293.14	1619.93	905.176	1286.76	1171.25
CRO_T106205	0	0	0	0	0	0	0	0	0	0	0	0	0	0	0	0	0	0	0	0	0	0	0	0	0	0	0	0	0	0	0	0	0	0	0	0	0	0	0	0	0	0	0	1.82027	1.95154	1.67795	0	0	0	1.2322	0.524627	0.600058	2.11179	2.62154	0	0	0	0	0	0	0	0	0	0	0	0	0	0	0	0	0	0	0	0	0	0	0	0	0	0	0	0
CRO_T106206	17.5494	19.6316	11.9294	15.487	5.49931	4.33472	2.90756	11.0538	13.1947	27.1294	28.5899	27.7815	21.5777	20.0981	17.8864	97.9401	111.543	77.6201	59.4169	101.841	114.712	125.057	68.7139	66.073	46.9778	47.8857	45.3852	24.3373	27.9031	34.1635	48.6424	56.4174	50.1686	129.225	129.286	262.402	232.785	107.651	97.2871	120.197	206.004	122.289	34.4426	331.381	255.684	318.259	94.9401	67.151	90.4358	126.122	98.7179	180.7	343.038	338.242	22.6534	15.8926	64.3125	148.032	56.8475	42.5152	73.9251	96.6328	83.2388	104.322	84.8756	33.5184	23.1367	23.2503	30.0397	21.2674	45.4886	22.9528	74.3226	28.9842	18.2196	24.5605	22.9275	20.9699	25.6445	22.9676	28.4749	26.1393
CRO_T106207	1.03985	0.127587	1.5569	0.0750505	0.139384	0.0417747	0.303715	0.305657	0.279908	0	0.0683105	0	0.263268	1.19963	0.194347	6.55034	4.58001	5.55704	41.5232	3.01794	33.7939	2.17942	3.6267	4.97542	0	0.219048	0	0.0991982	0.209132	1.1849	0	0	0	5.00381	2.84349	2.59809	1.02872	2.46528	8.41784	2.66038	15.8272	7.56234	1.66498	3.12073	1.07121	1.41469	20.238	15.855	23.5306	2.98731	4.92252	6.35105	2.15632	0.863508	0.0882559	0.32124	11.4138	2.99608	78.5361	24.3596	68.7453	69.4216	25.267	50.0544	23.9759	11.7547	20.8486	6.31099	28.1535	0.163356	0.116942	0.156505	41.296	0	0	0	0.283358	0.0645791	0.422556	0.144032	0.0789071	0.228122
CRO_T106208	0	0	0	0	0	0	0	0	0	0	0	0	0	0	0	0	0	0	0	0	0	0	0	0	0	0	0	0	0	0	0	0	0	0	0	0	0	0	0	0	0	0	0	0	0	0	0	0	0	0	0	0	0	0	0	0	0	0	0	0	0	0	0	0	0	0	0	0	0	0	0	0	0	0	0	0	0	0	0	0	0	0
CRO_T106209	11.2763	6.80527	9.76867	6.39056	2.21768	2.74986	0.495104	7.21731	5.60733	5.96343	5.80291	7.07316	6.6136	8.79109	5.17713	1.71313	2.2154	21.1933	1.29542	1.80455	1.6801	0.388517	2.42143	5.24199	6.95009	6.97363	12.5838	1.99186	2.93096	7.55449	3.96793	9.02074	5.69916	7.30736	3.5214	3.64236	4.62972	6.70751	7.3207	2.68	2.73972	4.18136	0.323064	1.63325	1.37349	2.06343	0.360237	1.7112	1.4904	0	2.14894	0.703666	0.873302	0.493945	0.709971	0	1.09205	2.50342	1.03572	1.74097	0.417781	0.656369	0	0	0.88231	4.01895	2.27907	3.04887	4.44241	3.53945	16.4194	16.8653	9.18726	6.97346	2.64558	2.5329	6.86694	7.51514	5.96656	6.2559	1.6492	4.69797
CRO_T106210	18.255	17.4799	18.5216	20.7724	2.80712	2.66175	1.58307	16.2914	17.6158	21.0451	21.6487	20.4792	26.0584	26.2782	25.1649	30.0149	29.1771	22.4578	21.075	21.1936	24.1448	18.8894	19.4462	21.1298	36.9016	36.5541	39.7573	43.2092	33.6015	34.664	30.0754	28.9354	32.7696	39.2644	43.8172	26.0162	32.5298	35.3951	36.6873	35.5992	35.7695	37.8492	25.7282	24.7043	25.5367	28.1329	24.0496	21.1363	16.6331	18.7326	26.7904	23.2906	17.7506	24.574	20.7503	23.5967	53.5449	42.0607	31.1478	35.1689	29.273	26.3272	20.092	24.8037	17.8407	6.12117	5.26941	5.43877	6.9515	6.16403	22.1506	16.1424	15.9518	15.7891	12.5275	14.6761	16.2455	16.345	14.9514	16.2464	16.9908	13.9527
CRO_T106213	1.94313	1.71822	1.21499	1.42032	0.397866	0.271272	0.774726	0.541453	1.9213	0	0	0	0	0	0	0.550159	0.198327	1.46103	0.0863407	0.319368	0	0.417112	0.648891	0.445077	0	0	0	0	0	0	0	0	0	0	0	0.238341	0	0	0	0	0	0	0.176879	1.07368	0.392912	1.1502	0	0.186483	0	0	0.500112	0.192962	0	0	0	0.1733	0.583939	0.388445	0.482937	0	0.223288	0	0.288004	0.275172	0	0.30789	1.06776	0.592996	0.416692	0.505432	1.95479	0.331585	1.02091	0.66089	0.427466	1.16814	0.974194	0.445184	0.644947	0.656102	0.754803	0.695661
CRO_T106214	0	0	0	0	0	0.133396	0	0	0.153599	0.080045	0.0785492	0	0	0	0	0	0	0	0	0	0	0	0	0	0	0	0	0	0.235547	0	0	0	0	0	0	0.509326	0	0	0	0	0	0	0	0	0	0.104634	0	0	0	0	0	0	0	0	0	0	0	0	0	0	0	0	0	0	0	0	0	0	0	0	0	0	0	0	0	0	0.0697089	0.127092	0	0.0708725	0.077609	0
CRO_T106215	0	0	0	0	0	0	0	0	0	0	0	0	0	0	0	0	0	0	0	0	0	0	0	0	0	0	0	0	0	0	0	0	0	0	0	0	0	0	0	0	0	0	0	0	0	0	0	0	0	0	0	0.100362	0	0	0	0	0	0	0	0	0	0	0	0	0	0	0	0	0	0	0	0	0	0	0	0	0	0	0	0	0	0
CRO_T106216	13.6491	17.8552	1.17503	8.1622	2.04483	1.30252	3.27442	14.2581	18.7449	1.18555	0.768207	1.21481	2.654	2.9903	1.97596	3.05008	4.79336	0.974635	1.73735	3.52963	4.81196	5.9194	8.46202	3.87048	4.04127	3.2008	5.23369	15.1546	16.8453	20.6257	2.96742	2.32086	4.50854	25.6299	24.2098	36.7023	50.3854	31.2133	30.6199	25.2967	10.1787	27.546	3.08122	2.29424	1.68038	0.89588	23.7622	19.3199	6.54018	5.17387	1.33094	2.36046	0.537324	1.27614	4.71041	21.449	32.7921	26.5163	15.3927	9.47218	11.7109	20.3589	3.72737	18.131	7.761	4.06464	2.96695	4.64647	6.62711	0.630224	3.81235	1.96149	12.6909	4.55409	7.47153	8.05027	7.00278	4.62465	10.7521	4.21415	6.79812	6.68766
CRO_T106217	0.655506	0.280442	0.700993	0.327421	0.551979	0.310829	1.44531	1.16462	0.993159	2.20442	2.68757	2.97713	1.54474	1.55603	0.810368	0	0.135939	0	0.236282	0.145285	0.368215	0.142038	0.225163	0.203702	1.77905	0.839735	1.07559	0.464017	0.161886	0.154404	1.83204	0.871982	2.38885	0.664836	0.51387	1.05875	0.998642	0.871625	1.42341	0.857317	0.416818	1.60311	1.29798	0.237904	0.131789	0.149737	1.31911	0.866757	0.65163	0.403282	0.324086	1.64501	0.139047	0	1.52639	1.32652	0.138168	5.28142	1.38824	0.169799	1.33099	0	1.49643	0	0.146352	0.80139	0.334649	0.779833	0.394027	0.832511	0.169224	0.226866	1.23888	0.898241	0.687498	0.604473	0.979503	1.0725	0.876222	0.894504	1.87754	1.26084
CRO_T106218	41.8399	52.168	31.6873	58.8919	38.0144	41.1729	57.9013	38.1019	43.7466	31.0569	32.3168	29.2704	32.3412	34.9289	36.8664	19.0877	21.0709	20.4567	25.931	22.5062	21.7993	25.3811	27.8475	19.2388	29.4081	28.8734	28.5915	30.0248	30.4548	30.9606	42.3395	34.8277	35.5904	23.3455	24.1263	27.7897	21.8209	20.1231	20.6699	19.6324	29.9298	23.7587	31.8476	43.4045	45.2704	49.6863	55.7323	42.7313	44.0405	41.5271	55.0923	59.5728	56.0527	46.9344	37.1141	51.4549	22.3057	26.9882	20.5867	18.8132	21.1193	24.2837	36.4055	20.9931	28.9267	37.0032	40.7069	33.8555	39.2869	43.5632	56.4345	44.0477	20.6697	43.7095	54.1037	46.4923	48.1338	39.443	43.0716	37.3096	41.4656	48.6864
CRO_T106219	25.952	26.6745	17.6452	12.147	18.7933	19.9748	14.8636	18.504	17.0241	54.2623	49.5928	53.0284	43.5471	40.0584	40.9619	37.8023	38.2692	28.5873	35.9795	38.7936	39.0661	38.5546	37.5545	41.1077	39.3738	46.2733	43.7176	52.1308	51.8223	52.7257	34.4886	36.1898	32.0862	52.4111	51.9721	47.4482	51.1982	53.8946	51.1727	53.154	54.9278	52.0544	74.0897	72.3797	87.3131	90.9431	48.6823	47.692	35.3266	56.177	51.6476	53.8274	90.2697	98.6806	44.5279	57.8336	99.7563	68.8896	55.3851	53.7562	61.1732	53.643	42.4787	60.1181	45.6015	12.0523	13.7062	10.9644	13.3773	37.3876	36.5024	35.3529	38.0755	20.8286	18.0742	16.9117	21.3694	19.5559	21.6769	18.0792	21.1407	19.9334
CRO_T106220	0.0315037	0	0	0	0	0	0	0	0.0360537	0	0	0	0	0	0	0	0	0	0	0	0	0	0	0	0	0	0	0	0	0	0	0	0	0	0	0	0	0	0	0	0	0	0	0	0	0	0	0	0	0	0	0	0	0	0	0	0	0	0	0	0.0855127	0	0	0	0	0	0	0.043862	0	0	0	0	0	0	0	0	0	0	0	0	0	0
CRO_T106222	10.6558	5.62649	67.6162	3.2638	63.2917	108.233	1.51033	4.0513	2.73486	59.6825	54.7994	56.2355	24.0186	21.2963	19.4576	0.957592	1.26649	0.218841	0.603672	0.80482	0.379848	0.536455	1.84411	1.18445	3.77568	4.19913	5.08354	5.92772	5.83585	4.76999	3.35836	4.3217	3.3813	3.41555	4.27618	4.21261	3.45088	2.57208	2.38509	3.13963	8.64906	3.09652	95.6922	34.4996	32.6859	33.5671	9.42247	19.7656	8.54407	36.3227	11.3178	26.4423	89.1569	42.609	3.19553	5.45538	4.40651	3.17217	2.20942	3.65462	0.835612	0.337288	1.23688	0.555928	1.68945	3.99229	4.67926	2.54078	4.72348	47.7555	10.4607	36.9629	0.458255	8.19726	6.08749	5.12448	16.0681	5.22078	8.32804	17.1439	12.7536	13.0095
CRO_T106223	0.0820768	0.131396	0	0.038201	0	0.0425188	0.0611604	0	0	0	0	0	0	0	0	0	0	0	0	0	0	0	0	0	0	0	0	0	0	0	0	0.0854755	0	0	0.100019	0	0	0	0	0	0	0	0	0	0	0	0	0	0	0	0	0	0	0	0	0	0	0	0	0	0	0	0	0	0	0	0	0	0	0	0	0	0.100071	0	0	0	0	0	0	0	0	0
CRO_T106225	0	0	0	0	0	0	0	0	0	0	0	0	0	0	0	0	0	0	0	0	0	0	0	0	0	0	0	0	0	0	0	0	0	0	0	0	0	0	0	0	0	0	1.12871	0	0	0	0	0	0	0	0	0	0	0	0	0	0	0	0	0	0	0	0	0	0	0	0	0	0	0	0	0	0	0	0	0	0	0	0	0	0	0
CRO_T106227	22.7502	22.9473	17.9888	8.6831	14.42	5.79687	2.12179	22.3668	16.2798	76.9766	67.5858	70.6432	54.1914	50.2725	47.6059	5.8699	7.65293	7.71239	5.01313	5.60185	3.48966	5.33442	12.9664	5.90684	11.6309	10.489	11.4684	19.5127	22.705	25.8054	6.28669	11.5606	7.57861	25.1825	24.3522	20.2677	6.33523	12.1997	13.5622	25.1162	57.5833	24.6039	106.197	77.9006	61.9357	64.0311	18.7943	36.0473	16.9291	79.4048	73.0076	60.9986	145.485	80.3822	15.231	27.3563	15.3534	27.0406	11.7513	16.4407	25.6911	22.6634	37.2371	6.62771	16.0702	14.054	16.3171	1.4558	15.6995	20.6643	28.0174	30.2829	1.91825	18.7191	13.9903	14.143	17.7847	10.8762	15.0815	14.9959	12.8227	13.7186
CRO_T106228	0	0	0	0	0	0	0	0	0	0	0	0	0	0	0	0	0	0	0	0	0	0	0	0	0	0	0	0	0	0	0	0	0	0	0	0	0	0	0	0	0	0	0.39269	0	0	0	0	0	0	0	0	0	0.051762	0	0	0	0	0.0482913	0	0	0	0	0	0	0	0.0231547	0	0.0254446	0	0.0877049	0	0	0	0	0	0	0.0401717	0	0	0	0	0
CRO_T106230	0.0272629	0	0	0.150398	0	0	0	0.103078	0.441025	0.0926009	0	0	0	0	0	0	0.248816	3.09297	0.409311	0	0	0.0656799	0.152635	0.464743	0.227374	0.0715463	0.22828	0.130155	0.205427	0	0.359321	0	0.233244	0	0.143967	0	0	0	0	0.0729747	0	0	0.162843	0.110353	0.121749	0.139526	0.304078	0.114645	0.401232	0.185807	0	0.177542	0	0	0	0	1.02776	0.0601376	0.226004	0.585182	0.209494	0.10665	0	0.0781578	0	0.245877	0	0.157681	0.163559	0	0.158051	0	0.0671448	0.0512855	0	0	0	0	0.049998	0.0511917	0.0555002	0
CRO_T106231	22.2906	18.6529	15.1764	15.8067	6.09595	7.77791	2.96367	19.3768	18.4895	78.9206	80.2092	72.27	50.0626	57.2781	52.8906	71.0163	53.9466	65.3237	54.8833	36.025	48.7017	46.3154	46.2465	87.2576	43.9082	42.791	48.1043	67.2766	56.4592	56.1584	50.4879	55.8424	52.4939	49.5686	51.4241	27.0563	33.2023	48.1371	60.8011	53.1898	20.1427	59.1869	78.7264	52.2941	45.1094	51.7268	24.5699	48.3916	14.6935	33.0242	112.08	138.506	177.692	43.2996	21.3309	18.155	121.644	31.5368	76.8966	102.82	48.1309	56.427	83.6642	59.4978	81.1176	12.9659	34.4656	15.9676	12.1161	14.3592	19.6839	30.883	46.3593	17.3103	12.1672	16.3083	14.5893	13.4111	12.1873	16.369	21.2077	19.1446
CRO_T106232	0	0	0	0	0	0	0	0.142501	0	0	0	0	0	0	0	0	0	0	0	0	0	0	0	0	0	0.158242	0	0	0	0	0.61595	0	0	0	0	0	0	0	0	0	0	0	0.111605	0.301558	2.47835	0.239405	0	0.11686	0.105671	0.651706	0.804904	0.393158	0	2.97452	0	0.225805	0.130165	0	0	0	0	0	0	0	0	0	0.0508717	0	0.0511125	0	0	0	0	0	0.0807683	0.0946856	0.0920524	0	0	0	0	0.0987601
CRO_T106234	0	0	0	0	0	0	0	0	0	0	0	0	0	0	0	0	0	0	0	0	0	0	0	0	0	0	0	0	0	0	0	0	0	0	0	0	0	0	0	0	0	0	0	0	0	0	0	0	0	0	0	0	0	0	0	0	0	0	0	0	0	0	0	0	0	0	0	0	0	0	0	0	0	0	0	0	0	0	0	0	0	0
CRO_T106235	71.7227	62.3352	87.982	74.4759	69.7713	63.8907	32.4298	74.5243	77.5956	70.25	75.9973	64.5609	62.1122	64.2547	60.5182	110.466	110.673	67.5623	91.0052	86.3105	81.5784	105.53	100.837	107.956	78.3914	82.5454	84.7684	92.7882	96.0712	89.2416	95.3975	77.2427	80	84.0419	81.7829	100.624	78.5482	98.4887	89.4667	87.1848	81.3876	78.6702	97.2819	32.6545	44.7224	34.027	90.9323	110.549	65.769	77.6471	109.64	126.669	77.5682	48.0702	40.088	40.515	41.3848	53.5237	60.3185	97.6131	79.8959	76.9626	104.856	79.2173	114.592	115.791	120.245	90.4581	109.036	40.3345	39.0817	45.3233	91.1201	51.1769	46.2794	50.9297	46.629	45.877	51.6474	56.8385	59.8719	50.9705
CRO_T106236	10.9192	14.0179	7.38615	9.71032	4.48225	3.86875	3.07144	12.0636	12.0405	13.1538	14.2542	13.1153	8.52763	9.01554	8.33593	9.17774	9.9848	8.26466	9.11953	11.5342	9.06671	11.7183	9.94559	11.0015	11.572	10.8098	13.6029	10.4415	10.3961	11.5337	11.9877	13.4336	12.3781	7.77608	9.79793	8.91869	8.66834	8.98337	7.71445	7.60333	7.64268	9.31677	12.8195	20.943	17.713	19.2805	15.128	15.5301	13.7182	22.0773	30.4741	28.8569	20.59	18.3429	9.83997	13.514	13.1775	14.5817	8.86497	10.1655	9.7471	8.74244	6.46274	8.32449	10.0787	3.63509	2.93402	4.00211	3.90199	5.47459	10.5072	8.42735	6.15315	10.0292	8.63762	9.17276	8.48621	8.63837	8.17511	8.63544	8.49919	8.25821
CRO_T106237	2.94552	4.0962	2.35512	2.37073	0.244836	0.682869	0.49332	4.6241	1.97854	1.20288	0.937416	0.890242	1.03276	1.32302	0.946441	1.5647	1.51052	1.82915	1.36114	1.78715	1.1298	1.12402	1.82102	1.19307	0.73251	1.11638	1.52758	1.79914	2.89533	2.83887	0.964194	1.2313	1.33111	4.81405	5.15188	2.87988	3.01168	3.87863	2.24002	3.36107	1.64217	4.38023	1.73363	1.83958	1.73037	2.0567	2.9532	3.80505	2.42586	3.04338	3.12362	4.7207	1.5454	2.03829	1.89219	3.65053	3.52859	9.07981	1.59089	1.59191	1.1526	1.25313	2.20584	0.867268	1.04363	0.892602	0.675974	2.13096	1.60912	0.64062	2.82446	1.9945	0.842723	0.9317	0.985716	0.939832	1.22917	1.11921	1.81633	0.465362	0.885738	0.830231
CRO_T106239	0	0	0	0	0	0	0	0	0	0	0	0	0	0	0	0	0	0	0	0	0	0	0	0	0	0	0	0	0	0	0	0	0	0	0	0	0	0	0	0	0	0	0	0	0	0	0	0	0	0	0	0	0	0	0	0.199348	0	0	0	0	0	0	0	0	0	0.142733	0.180758	0	0	0	0	0	0	0	0	0	0.0444646	0	0	0	0	0
CRO_T106240	18.321	21.2407	9.0124	38.5762	1.98146	0.785085	1.35018	39.2611	10.5705	0.0547813	0.160308	0.273444	0.870833	1.10615	0.950546	1.82903	1.62478	0.667675	0.621402	1.03515	1.78561	0.443214	0.691627	1.52207	2.86496	7.10603	2.34482	7.43374	13.434	12.6237	6.44112	5.10902	6.90075	96.1091	84.8213	47.2458	29.3204	84.2913	70.0047	98.9159	37.8284	79.3101	0.844087	0.184992	0.135427	0	19.522	20.3807	19.3152	0.0689311	0.0829027	0	0	0	3.40712	6.95946	9.03971	97.5432	28.3658	2.06092	22.7988	26.6306	0.559394	22.0089	0.409252	0.50516	0.0307279	0.0713852	0.307351	0.311309	7.1666	5.29074	19.1958	22.6432	26.8647	21.3536	23.1498	30.6489	24.683	13.455	10.1228	11.2023
CRO_T106241	31.2837	32.6197	22.1528	28.4399	24.3792	25.1954	19.1001	33.1293	29.7823	44.9606	45.3084	45.4488	38.0202	38.4294	36.3704	67.1218	57.5035	50.3451	51.3572	54.7992	52.965	60.4589	52.876	58.5444	37.5494	36.0338	45.1049	37.0566	27.026	32.5858	41.9715	44.008	41.3415	22.4578	24.7924	28.2915	26.6456	26.3149	25.9887	29.803	60.2958	25.4377	56.9449	59.3218	75.1962	73.4667	47.3227	55.6702	40.4117	42.2633	58.1798	59.9429	83.9069	68.6007	32.3818	29.3684	37.9579	33.5557	43.4495	52.6858	41.7205	34.2402	35.5772	39.6909	42.161	13.8202	19.129	15.1431	12.3049	53.4635	50.5202	46.4602	44.6926	31.4387	24.2265	23.8338	28.7905	29.4245	21.1935	25.9286	24.2149	28.2176
CRO_T106244	125.411	124.17	134.412	57.4446	109.065	103.011	139.29	111.432	140.052	105.704	107.651	115.839	248.778	265.205	253.814	116.679	108.982	89.9028	129.801	123.689	149.799	110.603	103.128	83.0744	46.5157	47.4809	48.4985	136.465	167.34	145.647	97.1232	87.0225	91.5457	324.028	297.806	388.117	266.972	362.776	421.174	368.648	333.951	354.9	296.132	170.55	107.776	109.765	279.178	247.513	432.207	270.08	960.088	823.318	180.73	110.275	148.576	133.312	273.6	320.296	159.47	153.071	186.319	335.297	146.912	326.32	123.507	407.276	623.469	353.162	657.222	150.56	119.382	203.344	327.014	115.401	132.471	117.323	146.973	133.495	168.988	156.176	137.041	150.063
CRO_T106245	0	0	0	0	0	0	0	0	0	0	0	0	0	0	0	0	0	0	0	0	0	0	0.443296	0	0	0	0	0	0	0	0	0	0	0	0	0	0	0	0	0	0.879635	0	0	0	0	0	0	0	0	0	0	0	0	0	0	0	0	0	0	0	0	0	0	0	0	0	0	0	0	0	0	0	0	0	0	0	0	0	0	0	0	0
CRO_T106246	165.66	203.075	107.635	247.31	134.781	130.327	151.925	223.248	251.838	18.6907	14.9688	18.2669	42.5936	48.4402	46.8536	9.55625	11.0434	13.1202	26.2988	16.2964	21.6045	15.777	21.7095	13.7551	86.9442	77.7986	73.6685	44.3686	51.6697	44.154	97.8169	96.8829	92.1899	33.1512	29.711	34.5677	35.3193	40.9169	30.8458	33.334	16.5177	36.8817	38.002	30.0379	27.2592	25.296	155.149	122.603	142.669	32.103	47.6813	32.6661	20.3925	23.1328	126.351	180.325	10.9577	37.1528	8.69467	10.0474	8.5767	9.12585	8.01353	10.0903	8.70239	32.7968	17.3337	23.6433	26.7239	123.641	97.0683	85.409	14.07	197.973	259.605	247.498	201.428	198.531	215.906	199.373	249.576	247.426
CRO_T106247	0	0	0	0	0	0	0	0	0	0	0	0	0	0.440122	0	0	0	0	1.02983	0	0	0	0	0.428188	0	0	0	0	0	0	0	0	0	0	0	0	0	0	0	0	0	0	0	1.18808	0.560257	0	0	0	0	0	1.39523	0.546045	1.17381	0	0	0	0	0	0	0	0.648396	0	0	0	0.684673	0	0	0	0	0	0	0	0	0	0	0	0	0	0	0	0	0
CRO_T106248	51.2099	44.8365	61.3735	42.0047	52.4371	53.3876	39.586	45.9067	53.4737	113.403	104.554	108.871	151.109	138.268	144.982	52.8874	53.5487	65.2805	85.7392	68.1753	66.4191	59.4568	66.6261	66.226	162.859	159.003	160.28	177.3	176.808	181.116	139.02	110.025	134.67	150.562	154.757	191.401	120.03	137.576	124.128	162.541	325.894	140.568	86.465	41.9593	32.3677	40.6544	61.1491	71.1264	50.3191	47.0138	52.3725	53.2527	39.6833	38.1762	71.9018	56.4088	71.6812	126.109	82.5436	71.9862	80.5736	62.7106	38.5489	62.1897	47.6858	42.1462	52.3998	43.5129	62.5961	73.9111	77.9301	86.2167	47.0509	55.0403	51.7147	49.0395	57.6155	61.5797	60.2442	60.5927	56.1486	48.3703
CRO_T106249	60.3286	54.3187	46.8158	54.872	88.3355	93.4953	61.303	72.5423	75.0162	130.584	137.344	130.724	68.4041	63.6065	70.3806	35.2005	34.2599	32.7384	54.1131	46.2454	46.5795	38.354	45.1363	51.8937	91.5524	91.8885	91.9227	54.1452	51.2581	57.1516	77.8208	77.8456	69.8935	33.3526	32.0386	25.3037	30.2896	28.1894	24.6402	29.6	23.3566	30.0628	96.1105	69.6522	77.6673	68.6585	77.4187	76.0132	63.0016	49.6282	46.5678	41.9724	90.4487	93.5234	86.6632	106.064	92.3977	37.0852	66.8643	69.3532	67.7345	53.0413	34.5589	58.5699	45.6631	27.3327	20.4877	24.8182	24.3438	56.0258	48.8469	37.6773	61.7323	73.2205	71.7401	76.6029	71.4191	70.78	63.8435	64.5797	75.557	71.5831
CRO_T106250	2.68133	0.185125	38.5595	1.01173	8.63666	13.4687	1.50415	0.499043	0.642391	4.70728	3.47584	3.88519	3.0765	2.96156	2.97482	0.578674	0.980372	0.43304	1.78945	0.771481	1.3788	0.845541	2.41609	0.599521	1.91908	2.23135	2.03938	1.84617	4.3777	5.10153	1.4914	1.37315	1.27485	2.29438	2.34733	0.994971	0.755647	3.16736	3.07423	2.8154	0	3.035	7.81612	3.05155	4.7765	4.81443	8.76183	16.5351	2.93141	3.18712	37.4929	28.2815	26.5104	29.491	1.36365	1.01194	9.70872	2.233	3.37908	0.849347	7.1438	7.78688	1.0778	13.3385	1.45992	0.553589	0.504538	0.18015	4.20993	6.94762	4.59592	8.31167	6.18275	1.54167	0.505379	0.148168	2.44825	1.64116	1.21696	1.97631	0.962993	0.9275
CRO_T106251	0	0	0	0	0	0	0	0	0	0	0	0	0	0	0	0	0	0	0	0	0	0	0	0	0	0	0	0	0	0	0	0	0	0	0	0	0	0	0	0	0	0	0	0	0	0	0	0	0	0	0	0	0	0	0	0	0	0	0	0	0	0	0	0	0	0	0	0	0	0	0	0	0	0	0	0	0	0	0	0	0	0
CRO_T106252	0	0	0	0	0	0	0	0	0	0	0	0.215811	0	0	0	1.57219	2.22699	2.92481	1.98496	1.73839	1.49745	1.64331	2.01589	2.77249	0	0	0.110002	0	0	0.218623	0	0.177482	0	0	0	0	0	0.107736	0.289992	0	0	0	0.0399504	0	0	0	0	0.254461	0	0	0	0	0	0	0.095156	0.229709	0	0	0.80093	0	0	0	0	0	0	0.0178634	0.100598	0	0	0.0687496	0.100154	0	3.56692	0	0.106624	0	0	0.0846235	0	0.123655	0	0.0652537
CRO_T106253	10.5742	12.6188	8.78813	6.83295	15.3255	10.4355	5.75775	25.0679	21.5954	94.4698	139.226	134.112	36.0966	34.8698	46.4634	98.5805	164.062	306.66	190.311	227.685	163.117	343.631	297.52	326.867	11.8502	12.5411	12.262	20.1752	17.1339	18.8128	12.5313	8.47698	8.96473	18.4312	28.1765	27.2384	18.9707	14.8706	13.5449	21.9875	30.3161	13.062	124.064	31.4949	48.1878	51.8708	28.2953	26.0797	12.0249	233.623	332.818	53.8848	53.793	48.62	18.5434	26.429	23.1391	25.5681	379.79	370.795	595.04	234.557	328.247	68.2479	38.5835	403.968	409.748	556.103	615.585	27.6402	11.983	15.6265	88.7671	8.8596	5.2582	5.70366	8.69055	6.96732	11.0227	6.92871	7.18974	5.06581
CRO_T106254	0	0	0	0	0	0	0	0	0	0	0	0	0	0	0	0	0	0	0	0	0	0	0	0.0991866	0	0	0	0	0	0	0	0	0	0	0	0	0	0	0	0	0	0	0	0	0	0	0	0	0	0	0	0	0	0	0	0	0	0	0	0	0	0	0	0	0	0	0	0	0	0	0	0	0	0	0	0	0	0	0	0	0	0
CRO_T106256	10.7065	9.25122	2.29483	5.70466	2.17741	1.70411	3.02935	19.6754	23.2278	2.45288	2.98236	2.96278	26.8582	25.4954	25.8896	0.83632	0.714929	1.40905	2.46323	0.607779	1.98396	1.09778	2.91347	2.36816	2.60522	1.58244	1.43688	6.05733	7.94861	8.07168	1.86018	2.52048	2.81144	6.551	5.98117	3.16148	1.10626	6.18111	5.07191	6.5168	3.29224	6.01665	8.09673	2.70416	4.12739	4.38796	2.35415	2.58641	2.661	3.96768	3.74163	5.15877	1.8914	2.35432	1.55576	8.67602	1.36587	3.79877	2.83439	1.94472	3.84583	4.18242	0.504773	2.5231	0.495752	0.563504	0.550749	1.1049	1.17973	0.872765	0.539544	0.875159	4.05885	2.45174	3.31211	3.1406	2.63181	2.22294	4.17282	2.72087	2.63846	3.93431
CRO_T106257	0	0	0	0.219346	0	0	0	0.156276	0	0	0	0.113914	0.107743	0.116241	0	0	0	0	0	0	0	0	0	0	0	0	0	0	0	0.800262	0	0	0	0	0.1791	0	0	0	0.329413	0	0	0	0	0.591763	0.523553	0.588915	0	0	0	1.20402	0.640999	1.37956	0.276492	0.182033	0	0	0	0	0	0	0	0	0	0	0	0	0	0	0	0	0	0	0	0	0.0874793	0	0.0997071	0	0	0	0.225027	0
CRO_T106258	0	0	0	0	0	0	0	0.0889537	0.249077	0	0	0	0	0	0	0.172564	0.159168	1.48098	0.0939347	0.230124	0.407864	0.213626	0.380008	0	0	0	0	0	0	0	0	0	0	0	0	0	0	0	0	0	0	0	0	2.30633	1.96661	3.0767	0.179213	0.145613	0	1.09498	0.834967	1.4573	1.44399	2.9788	0	0	0	0	0	0	3.0613	2.79604	3.23303	0	0	0.0375323	0	0	0	0.321308	0.201639	0	0	0	0	0	0	0	0	0	0	0
CRO_T106260	0.0613693	0	0	0	0	0	0	2.5051	1.93262	0	0	0	0	0	0	0	0	0	0	0	0	0	0	0	0	0	0	0	0	0	0	0	0	0	0	0	0	0	0	0	0	0	82.4457	0	0	0	0	0	0	0	0	0	0	0	0	0	0	0	0	0	0	0	0	0	0	0	0	0	0	4.34105	0.177468	4.91041	0	0	0	0	0	0	0	0	0	0
CRO_T106261	0	0	0.0215386	0	0	0	0	0	0	0.0687387	0	0	0	0	0	0.19795	0.171797	0	0.149305	0.113923	0.0770915	0.447914	0.106032	0.193196	0	0	0	0	0.151554	0.0478798	0.0528041	0.0905532	0.173179	0.103497	0	0	0	0.108565	0	0	0.0653803	0.0554682	0.110635	0.148286	0.164127	0.0462464	0	0	0.0768752	0.125118	0	0.0795097	0.303737	0.114788	0.04015	0.113186	0.0433185	0.0400155	0.0530716	0.0521333	0.0938842	0	0	0	0	0.0286042	0	0	0	0	0	0	0	0	0	0	0.0340628	0	0	0	0.0407711	0
CRO_T106262	210.509	257.691	402.764	185.735	294.341	287.386	258.746	202.213	297.52	277.815	284.504	276.399	306.829	324.59	333.95	166.648	152.472	334.232	184.22	158.371	149.001	161.512	158.962	158.277	112.36	106.902	93	136.351	114.882	144.353	237.654	197.919	170.452	210.262	165.298	198.105	173.931	230.508	273.335	211.682	258.92	253.656	205.482	56.1278	29.5135	37.1712	152.751	174.048	362.662	54.5091	114.608	149.675	109.521	40.3836	52.1423	50.216	89.7877	118.442	173.024	104.34	135.468	172.812	252.762	184.973	313.605	838.667	1795.19	1048.8	1238.09	523.571	263.236	671.083	895.506	221.972	216.702	166.43	235.07	205.669	296.936	302.89	212.76	328.411
CRO_T106263	1.9935	1.56358	1.56655	1.19065	0.416354	0.75676	0.712925	1.61412	1.45768	5.22822	4.33718	3.62432	2.94501	3.35756	2.55291	1.45412	2.05525	7.4541	1.19668	2.06047	1.42583	1.21507	2.08346	1.16146	4.44401	4.56936	5.68133	5.31158	2.59883	3.70454	2.53572	2.67894	2.2131	2.2894	3.69448	3.14255	4.57532	2.28629	2.36084	2.19291	2.91822	3.20838	0.59018	0.910102	1.49392	1.34698	0.823021	0.39282	0.0683045	0.926198	0.528525	0.891244	1.39035	2.60515	0.331808	0.799296	0.981049	0.660848	0.708944	1.17587	1.04981	1.84077	0.828278	2.13143	0.721478	0.551584	0.669025	0.647804	0.29938	6.08226	4.17497	4.99103	1.99412	2.78135	1.65686	2.08704	3.42746	2.23176	2.43392	1.84897	1.71344	1.95224
CRO_T106264	62.5602	71.6008	36.3436	46.335	26.8288	25.8898	49.0586	41.186	57.1369	128.098	125.812	125.573	110.629	106.026	106.158	101.406	98.5396	102.194	97.5284	96.1792	99.1099	94.7433	100.035	102.695	61.5942	61.9521	63.4381	82.8896	80.2615	77.8971	63.661	67.2161	69.3753	74.1384	66.7754	60.6917	49.8252	64.8675	70.8754	64.919	66.1018	68.8513	129.457	83.9216	87.2123	102.761	90.3264	74.6165	64.9689	65.34	94.0469	103.679	80.7039	84.4874	83.8922	122.734	150.389	132.208	132.554	202.04	123.039	207.172	127.416	183.35	94.3636	37.7402	33.0325	33.3805	41.5599	48.0826	64.1364	60.708	86.0334	71.2722	65.3296	66.1557	59.113	64.447	71.0877	57.5405	61.5587	68.908
CRO_T106266	1.60538	1.5997	0.135378	0.273075	0	0	0.0431286	0.400356	0.168597	0	0	0	0.0890743	0	0.0442533	0	0	0	0	0	0	0	0	0	0	0	0	0	0	0.0673588	0	0	0	0	0	0	0	0	0	0	0	0	0	0	0	0	0.268471	0.317502	0	0	0	0	0	0	0.133232	1.16944	0	0.467188	0	0	0	0	0	0	0	0	0	0	0	0.119112	0.0873491	0.232639	0	0.237977	0.102351	0.0600289	0.175011	0.0531594	0.522049	0.178082	0.129247	0.501149
CRO_T106267	11.1344	13.2056	2.65638	7.44989	2.6471	2.73504	3.59038	8.26779	9.57353	3.44684	3.30922	3.68027	3.30687	3.39845	2.84702	3.93988	4.17219	2.39625	3.11336	3.90007	3.80191	3.56024	4.38813	2.90236	5.25594	5.41779	4.63442	4.87637	6.24636	7.13631	3.58476	4.31446	4.26155	11.188	8.83557	6.24663	9.3225	12.9197	11.9232	10.6761	2.89153	11.1063	7.61374	4.51442	3.51108	3.25097	8.96458	6.8546	10.027	4.19981	2.33902	2.97367	3.01128	3.56037	6.13338	12.6984	4.47694	8.88915	9.65256	4.13277	7.59051	5.81808	4.48504	9.66617	4.55628	3.94949	3.03612	3.60312	3.60675	2.62605	3.53857	2.1049	8.24755	5.87815	6.22993	5.43467	6.07131	6.92401	7.39997	5.28782	6.12791	5.39118
CRO_T106269	7.90567	5.16962	2.13426	2.59191	9.21354	2.77181	3.32928	4.96082	2.92228	0.305832	0.599816	0.512719	1.44659	2.0715	0.749515	0.330626	0.239503	1.62043	0.312589	0.255323	0.856099	0.248014	0.196655	1.25161	3.61167	1.87011	2.98308	6.02129	12.713	7.53445	5.00799	2.66012	2.7386	45.5047	46.5785	92.7974	109.304	43.0209	67.9023	38.9199	0.569682	75.16	2.38161	0	0	0	6.95588	4.51821	2.43835	0	0	0	0	0	1.32466	2.15547	33.4713	21.2666	6.17901	0.556548	5.90239	4.35575	2.19447	4.74989	2.81906	0	0	0	0.0492818	0.723948	3.40944	2.18914	4.93542	1.64192	2.23168	3.57598	2.20423	1.62376	2.10694	2.15265	2.37573	2.18339
CRO_T106270	85.3497	83.2433	59.3452	50.95	59.2155	46.3675	23.617	52.1518	59.0056	57.6037	54.7832	53.8074	87.9546	93.006	87.9948	115.265	105.837	82.8736	114.896	116.576	107.468	108.447	112.054	109.82	53.6909	61.1743	58.9372	101.456	91.332	101.33	41.3771	45.8021	40.5491	104.952	125.871	116.218	129.427	109.452	119.825	111.426	82.3206	116.577	57.0333	61.9058	56.3012	44.0595	92.6229	107.162	95.5546	61.0826	68.1223	74.4963	45.6363	31.8506	31.286	40.5436	92.3609	106.153	127.046	94.7927	117.027	99.2049	72.2282	110.629	89.6098	124.067	106.916	97.0366	98.5805	55.4102	60.3384	73.2273	128.755	36.3514	37.7396	39.5798	40.1306	32.7034	50.1566	36.024	43.038	40.8287
CRO_T106271	98.3681	96.4046	95.4517	66.4913	75.5421	75.6426	64.1499	91.0545	93.2685	71.5745	67.6931	72.7997	109.286	115.824	113.365	99.4555	106.922	95.8977	123.875	120.671	125.965	119.517	123.532	126.077	100.195	93.5471	97.808	132.033	140.48	129.787	94.5742	102.992	109.588	158.246	160.517	236.281	190.56	191.112	164.568	179.351	198.155	165.348	123.977	37.4681	38.0893	40.1971	119.881	125.75	109.103	49.4564	61.0345	62.0408	22.446	37.2908	107.61	134.703	127.273	159.862	126.946	133.871	121.864	176.716	85.8935	160.752	70.595	116.086	94.5088	83.8828	89.3589	54.4837	71.3916	73.9818	116.054	73.7999	71.0619	71.3125	73.4559	65.5824	85.7518	77.6665	95.5298	85.2636
CRO_T106272	55.0909	60.3122	71.3593	69.722	38.0774	34.8385	22.684	37.3468	40.9493	37.0358	33.3359	29.0582	29.3266	25.4272	20.678	21.7841	19.2622	61.9605	18.7428	23.2081	19.7207	27.2353	14.3098	25.1875	42.3002	36.238	40.2696	46.1108	44.3691	37.5954	28.7499	30.0249	17.0336	45.5491	35.1622	46.0192	33.5449	48.8427	30.4995	26.2144	40.198	32.5685	30.5472	9.58539	12.9471	11.4373	22.9038	10.6008	8.74704	13.7846	20.5181	19.5016	10.4805	9.66307	31.2506	23.0037	32.6393	30.3175	16.2846	21.2867	33.3733	31.0313	28.8306	35.2255	26.6102	45.2538	49.5032	51.7628	49.1769	31.715	59.7237	65.4525	48.7418	40.9447	34.9478	35.5893	45.9936	39.2919	39.6383	43.9818	23.3101	42.9884
CRO_T106273	170.308	105.093	88.0321	69.5721	64.4639	69.0751	37.3429	91.1201	111.973	90.7112	91.0604	90.8288	171.18	177	182.227	131.732	162.707	128.616	108.727	114.177	121.136	155.622	170.397	139.529	211.436	207.441	229.1	197.23	177.681	188.708	202.025	212.323	203.949	159.081	164.834	88.6596	89.4025	141.581	125.946	152.318	142.501	136.646	101.77	101.278	123.106	172.631	143.356	126.236	91.2383	98.2789	148.131	149.937	83.0912	138.432	228.968	204.257	220.536	186.822	152.424	177.581	153.499	154.006	89.4186	222.541	111.186	143.903	133.115	137.168	178.722	124.641	213.687	122.8	115.002	129.172	105.271	120.527	103.724	125.541	103.248	120.334	115.61	114.721
CRO_T106274	34.5371	31.7605	24.9625	26.9951	23.0037	20.6264	14.5555	16.2858	22.5998	2.81485	3.52168	5.20833	1.87305	4.01571	2.19933	13.0998	8.36569	74.2757	9.17195	15.8999	9.51648	14.3042	13.7155	15.6273	0.656116	1.85157	0	0.564118	2.96458	2.25213	0	1.59674	2.69011	0	1.24663	5.80252	3.6422	3.79929	3.45551	6.32506	0	1.97368	5.48972	7.40089	6.64538	9.93458	2.55058	4.36168	5.0652	3.12352	10.1842	9.46611	7.49697	9.79238	9.55092	8.17416	9.79395	7.59639	7.71546	3.08165	10.0572	1.85891	1.43101	0	0	30.4392	36.7479	22.1802	31.1462	33.0485	44.7384	31.6296	37.2456	28.0194	23.53	20.8701	26.5144	27.0037	28.5046	28.3657	18.3191	25.5582
CRO_T106276	495.435	417.188	212.734	121.093	132.865	120.124	160.799	253.536	304.564	2.36537	1.41458	2.15458	0.989255	1.21512	1.10761	29.6269	40.3851	28.8426	1040.54	20.3561	764.156	13.6177	18.3288	16.9313	25.6346	27.2125	17.3971	30.0423	52.3364	45.3599	42.6137	44.0118	57.633	22.1666	17.8142	12.0067	1.28195	14.7803	6.24033	42.1345	28.7831	13.8234	22.1553	0.831927	0	0.296489	70.068	329.21	600.776	0.531984	0.161785	0.318638	0	0.0900175	80.1574	168.436	21.2925	69.3473	59.6498	14.6846	50.7521	74.4308	89.7709	84.0832	135.57	0.574199	7.34406	5.37812	42.2763	49.4576	62.7453	85.1468	82.6509	123.261	187.586	187.453	126.128	141.31	173.698	225.923	208.108	207.55
CRO_T106277	0.625035	0.463286	0.539703	1.07304	0.286714	0.333504	0.374927	0.542906	0.836997	2.95627	1.80928	2.95695	1.64568	1.84258	1.24354	0.0757983	0.167406	1.67327	0.477923	0.0892583	0	0.605285	0.531935	0.546609	0.688491	1.35132	0.964304	0.781564	0.79818	0.586468	1.16183	0.395819	0.300212	1.1756	1.20887	0.577488	0.108765	0	0.517352	0.943044	0.688383	0.87776	0.0751999	0.497081	0.335859	0.187571	0	0.0981466	0.269972	0.370245	0	0.566013	0.145089	0.116105	0.205601	0.289688	0.338467	0.364986	0.435207	0.290654	0.45697	0	0.229289	0	0	0.4933	0.441211	0.170738	0.664423	1.1601	1.46742	1.54393	0.525883	1.44804	0.949253	0.904556	0.811529	1.1096	1.00853	1.2378	0.601779	0.798598
CRO_T106279	40.9141	41.8767	34.6511	28.587	23.2736	20.7467	21.4101	34.1218	30.3677	83.6578	87.6764	87.4221	57.9454	54.0133	55.4445	62.2651	61.6928	52.8049	60.3348	69.2637	57.0115	66.2852	66.853	77.5329	53.1218	55.0161	58.5463	63.6645	62.5093	58.812	43.5111	46.2936	48.0273	55.5796	62.4962	51.3748	58.6156	53.7017	59.1669	53.6497	52.7206	52.6636	65.5127	50.0984	46.0591	47.2196	42.5203	46.1462	38.5575	44.5333	49.6738	54.1502	38.6264	44.7622	41.2802	48.1005	71.9261	68.4514	56.3527	55.5071	56.9592	57.4846	56.4538	56.5707	54.6646	21.3148	19.6217	16.8368	18.6508	33.3817	42.7531	43.3094	42.4235	28.4303	23.9744	25.0738	27.4171	25.5349	25.2981	25.9948	26.2314	25.9141
CRO_T106280	25.8316	20.8632	20.8932	21.6758	103.188	108.978	116.772	34.1964	31.1552	59.3812	58.2922	56.9575	67.384	72.6395	67.7923	46.3034	49.9521	30.2985	104.536	109.349	94.8482	91.8107	103.122	90.2019	80.4974	79.0772	80.5399	60.4302	52.3507	50.8734	72.2873	67.3013	66.6241	28.5351	27.3681	21.4083	21.645	22.2479	17.692	25.4052	17.4163	20.2341	37.8961	77.4179	88.4447	92.979	35.9701	42.4168	21.6348	25.4093	25.4474	20.8059	57.121	90.6317	80.966	73.6133	11.7361	30.6662	12.7981	17.3088	12.2649	13.4466	8.54088	14.7517	9.10715	18.4007	12.8229	14.2449	12.8366	106.137	30.4411	19.464	44.2362	50.5851	45.5168	49.0526	46.513	53.1285	46.0953	46.6274	43.9688	41.707
CRO_T106281	107.837	110.502	55.4077	67.235	83.8763	80.7436	54.7894	75.4567	71.5328	69.72	66.9377	69.8554	69.4883	66.8976	62.4919	174.385	211.05	133.481	192.958	174.158	169.162	213.487	230.392	174.313	102.779	100.88	102.211	141.371	148.327	144.645	76.8096	81.8918	76.3148	116.457	122.005	86.694	115.98	118.923	118.511	97.512	41.7768	132.958	84.3492	94.3891	65.4347	64.3992	161.127	199.418	104.587	50.3586	30.386	35.8053	32.9254	79.583	163.672	144.815	174.501	181.069	114.773	161.007	142.567	158.349	102.597	136.731	115.264	63.5523	36.3821	34.5589	42.1797	83.9869	157.638	78.7732	102.145	113.461	88.7121	100.334	99.7779	89.0931	86.0521	85.4755	89.2273	87.7024
CRO_T106283	0	0	0	0	0	0	0	0	0	0	0	0	0	0	0	0	0	0	0	0	0	0	0	0	0	0	0	0	0	0	0	0	0	0	0	0	0	0	0	0	0	0	0	0	0	0	0	0	0	0	0	0	0	0	0	0	0	0	0	0	0.466835	0.459818	0.347011	0	0	0	0	0	0	0	0	0	0	0	0	0	0	0	0	0	0	0
CRO_T106284	0.0416773	0	0	0	0	0	0	0	0	0.0326088	0	0	0.0302126	0	0	0	0	0	0.0476673	0	0	0	0	0	0	0	0.10727	0	0	0	0	0.217266	0	0	0	0	0	0	0	0	0	0	0.046859	0.250379	0.364019	0.304135	0	0	0	0.337753	0.426187	0.708334	0.58618	0.558833	0.0484957	0	0.0957226	0	0	0	0	0.0941573	0	0	0	0	0.0231638	0	0	0	0	0	0	0	0.0790424	0.0463693	0	0	0.0896133	0.0458913	0.0496208	0.0484007
CRO_T106285	14.8375	21.3528	13.1672	15.6445	3.00548	3.14281	3.33634	17.4825	19.295	6.52041	6.23963	5.40133	9.56639	9.57698	8.57195	11.6481	11.7808	10.4279	13.9518	14.2036	11.8149	12.2261	13.2011	12.2553	14.6128	13.5505	10.8918	11.7372	10.437	11.1952	11.3913	12.1293	10.868	9.58464	12.6082	10.8611	11.6981	8.93703	11.0817	10.6482	12.9475	10.3455	11.4991	12.5966	11.1754	12.2035	21.6568	18.3645	25.8771	14.7962	22.7008	17.2823	7.13665	10.0021	11.3347	20.2164	14.3629	12.1807	15.2549	14.2465	16.955	13.2639	10.6062	13.3413	10.5005	10.1015	8.09363	17.6226	11.2465	6.1245	17.2369	13.5202	11.9906	11.7311	12.9917	9.19984	12.1592	10.265	14.5442	9.5313	13.4857	10.8271
CRO_T106286	0	0.204998	0	0	0	0	0	0	0	0	0	0	0	0	0.239307	0	0	0	0	0	0	0	0	0	0	0	0	0	0	0	0	0	0	0	0	0	0	0	0	0	0	0	0	0	0	0	0	0	0	0	0	0	0	0	0.245288	0	0	0	0	0	0	0	0	0	0	0	0	0	0	0	0	0	0	0	0	0	0	0	0	0	0	0
CRO_T106287	238.465	390.299	306.368	328.244	152.121	184.149	182.821	379.667	340.753	89.0449	76.2675	88.2952	149.503	145.41	148.012	116.838	128.748	81.808	203.335	174.575	189.071	158.733	173.377	141.265	263.397	253.886	248.394	151.999	129.163	134.344	248.269	251.735	262.127	97.5911	107.166	166.572	165.771	106.22	97.2111	101.909	187.091	96.056	223.77	113.516	144.332	152.203	347.673	312.746	380.306	116.397	105.95	95.7312	109.985	141.612	301.942	441.36	115.733	189.178	85.2447	111.764	96.9774	120.597	115.631	105.494	103.227	77.3791	70.117	83.4586	65.8337	231.268	359.701	364.66	67.5233	333.845	348.944	275.405	348.339	365.974	366.02	300.633	378.492	324.013
CRO_T106288	0.311808	0.201703	0.32487	0.347691	0.250563	0	0.185073	0.197927	0.477832	0.218397	0.476216	0.16232	0.813119	0.763421	0.548242	0.676596	0.509817	1.0763	0.258089	1.07827	1.05499	0.766495	1.06653	1.07582	0.267804	0.1686	1.07555	1.22772	1.45318	1.21753	0	0.289341	0.0916852	0.0826714	0.592857	0.263563	0.498945	0.259643	1.10054	1.46109	0.633173	0.541279	5.78481	1.54145	1.63624	3.37704	0.705184	0.33332	0.584192	1.65199	1.67254	1.4521	0.961894	1.92548	0.284376	0.185493	6.46618	1.84356	1.37115	1.96623	1.74529	1.72	0.441511	1.77169	0.382588	1.0516	0.955878	2.63219	1.92659	0.70691	0.375445	0.501103	0.801802	0.333716	0.401957	0.538788	0.654558	0.119321	0.260312	0.332846	0.581897	0.632457
CRO_T106289	0	0	0	0	0	0	0	0	0	0	0	0	0	0	0	0	0	0	0	0	0	0	0	0	0	0	0	0	0	0	0	0	0	0	0	0	0.198298	0	0.625408	0	0	0.17823	0.138534	0.141149	0	0	0	0	0	0	0.199217	0	0	0	0	0	0	0	0	0	0	0	0	0	0	0	0	0	0	0	0	0	0.241933	0	0	0	0	0	0	0.131891	0	0
CRO_T106290	35.8266	33.3218	25.8143	26.0598	18.0774	17.5012	16.8066	33.2021	30.9499	58.8976	60.3838	59.1317	49.1654	47.2611	45.8062	36.0161	38.9318	32.9576	45.3826	41.6018	41.4954	38.664	38.6274	43.524	51.5158	54.3687	59.824	59.1283	55.9911	52.4035	55.7419	52.2376	54.8174	49.4036	49.3898	36.4383	38.2488	42.5752	46.5695	46.7453	56.2582	46.2174	47.4353	6.67888	5.27336	6.11204	45.68	44.9089	35.8161	6.15384	5.85076	6.31736	5.66217	5.9301	49.5875	57.4667	63.419	58.0331	56.9822	40.5259	66.5615	48.7149	33.3425	48.9901	39.1363	8.79222	7.56311	2.81664	2.81145	32.1405	40.345	34.9245	35.3729	35.3465	27.0256	27.8148	33.5736	30.5995	30.3091	28.9503	30.3261	30.4045
CRO_T106291	28.8134	61.4925	33.4618	37.6901	14.8281	12.4519	19.4965	51.0589	43.0078	14.4368	14.3692	13.6118	37.6616	37.9006	36.3629	25.2795	31.0888	16.1083	18.578	21.6474	22.1768	17.8491	11.999	12.8215	13.7611	13.2128	10.2332	28.0696	27.6912	26.1083	10.4106	10.4202	9.87859	33.789	34.0192	78.2596	69.6878	46.6769	38.0597	36.7996	46.4393	40.4916	27.7002	7.60568	6.02457	6.84111	64.2408	50.0252	91.6106	8.52939	6.7294	3.96582	9.06004	11.5148	18.9777	41.4008	43.4961	44.1542	30.4501	19.9877	25.2864	31.9528	18.6445	56.4676	22.9223	8.53748	12.0644	8.00101	7.92105	27.0241	39.515	37.6457	52.969	33.9934	40.7849	34.7028	39.3176	25.0002	42.8639	34.4385	45.8488	42.0215
CRO_T106293	24.9735	33.2174	7.61416	17.9092	4.55782	4.192	9.02711	23.4157	21.5105	3.76974	3.23312	3.51494	3.6214	2.65636	3.10903	5.24433	4.43504	8.33216	6.10993	6.4218	8.30674	4.27074	3.3841	9.07781	8.76884	7.067	8.30791	20.3176	30.0952	32.7154	4.25717	5.7349	5.85161	24.4399	20.9369	16.706	21.0858	28.4557	23.3323	14.8233	2.26249	29.9376	5.59124	2.14881	3.03653	4.98234	16.6476	11.936	14.3174	1.5978	1.89309	1.70598	3.61086	5.10579	15.9603	34.0711	37.2656	45.6031	18.8828	6.23373	20.5137	17.8718	8.17981	13.3761	10.7601	1.13358	0.677202	1.26278	1.16565	5.27305	13.0336	7.20295	13.0616	13.9478	13.1616	14.0673	12.4244	12.0475	16.7895	9.83538	12.1412	12.8757
CRO_T106294	0	0	0	0	0.321715	0	0	0.34167	0	0	0	0	0	0	0	0	0	0	0.136582	0	0	0	0	0	0	0	0	0	0	0	0	0	0	0	0	0	0	0	0	0	0	0	0	0	0	0	0	0	0.80215	0	0	0	0	0	0.00404085	0	0	0	0	0.417423	0	0	0	0	0	0	0	0	0	0	0	0	0	0	0	0	0	0	0	0	0	0
CRO_T106295	102.35	101.971	118.561	52.4687	80.809	84.8878	48.0292	72.9306	66.4129	232.618	221.19	247.397	264.881	256.018	242.066	176.53	192.436	134.738	163.504	211.208	185.323	194.837	260.955	178.161	223.436	222.861	265.457	215.239	180.077	202.269	196.721	209.487	210.095	149.09	162.932	205.469	198.1	129.774	122.761	138.628	352.664	126.823	231.469	259.202	389.428	566.406	253.378	243.27	192.32	238.828	363.801	302.698	231.238	357.428	152.786	262.664	362.618	251.5	268.853	262.542	276.786	222.817	164.834	242.84	168.396	152.565	130.446	246.481	196.792	219.939	235.598	209.537	158.287	88.0914	68.9165	70.2207	84.5778	83.5535	88.2694	77.7119	81.9699	75.7195
CRO_T106296	8.53565	5.4837	5.42565	3.66412	3.6667	4.79694	2.70223	7.91344	7.8087	18.0293	18.7753	19.5894	13.1546	9.40984	10.9584	16.0194	14.9738	14.3107	11.8883	12.4131	13.8077	16.6246	15.0491	16.0644	11.5506	9.66205	11.7872	12.7231	12.6861	14.7108	8.77796	7.59626	5.77125	17.1534	17.8375	25.6161	26.6687	14.9212	16.5963	12.574	15.2343	15.7058	13.5278	11.6153	6.9117	10.4233	7.28524	10.8822	9.62468	11.8159	7.34495	10.855	7.92119	9.78758	5.75831	8.9795	22.9823	24.5187	13.0385	13.9798	11.8079	5.26929	7.31169	9.56045	8.18658	8.07397	7.62011	6.15075	7.19475	9.85078	13.4885	10.0728	11.8772	6.36488	3.98824	3.63026	3.79974	4.88615	5.12688	4.69163	5.3591	4.95319
CRO_T106297	14.8683	14.2882	10.8414	11.4723	7.56939	7.89005	6.10548	13.9777	14.9492	32.7235	34.1672	32.6221	22.0945	22.4882	22.1741	27.8607	25.9068	19.0808	23.2002	25.714	25.1305	24.8251	25.4459	27.8018	21.32	17.2128	20.9782	22.8911	21.3233	20.6311	17.7108	16.7487	17.0536	19.594	22.0365	19.5244	23.6972	20.3535	18.8643	19.0106	21.9133	20.176	28.4477	18.7598	18.4069	18.3682	21.3711	21.7753	24.297	17.5443	14.8336	19.4708	18.3846	20.1432	16.1361	19.1704	23.2839	25.9879	23.6724	23.5625	21.5534	22.1036	23.2801	27.629	24.632	14.2627	14.6016	12.4804	11.6367	11.5507	16.3758	15.5685	21.385	14.6881	13.8094	13.3559	13.322	12.7286	13.8007	13.0505	15.7052	13.9065
CRO_T106298	0.951804	0.330233	0.373514	0.342549	0.55273	0.219964	0.558855	0.69231	0.252708	1.63984	0.937807	0.764876	1.17948	0.78299	0.639395	0.896291	0.969128	1.82231	0.366114	0.707807	0.767453	0.762302	0.703548	0.729086	0.785595	0.300035	1.57625	0.950484	1.43304	2.3057	1.62841	0.386679	0.327735	0.729546	0.748964	0.620032	0.353895	1.53702	1.53492	1.22429	0.929511	0.624453	0.106628	0.108544	0.354876	0.276838	0.356997	0.67615	0.199839	0.362492	0.329657	0.397718	0	0.164117	0.235282	0.32151	0.975698	0.357097	0.606055	0.442662	0.136189	0.20883	0.320785	0.767507	0	0.243369	0.20367	0.178086	0.307194	0.942697	1.20774	0.61257	0.32042	0.0946607	0.0814967	0.191095	0.557348	0.423724	0.18467	0	0.418008	0.199316
CRO_T106299	0	0	0	0.10626	0	0.159421	0	0.0459874	0	0	0	0	0	0.06102	0	0.727216	0.519958	0.286237	0.423341	0.812313	0.715391	0.461728	0.711051	0.459038	1.00385	1.23904	0.603002	0.345714	0.181036	0.0852563	0.283593	0.80751	0.514411	1.10992	0.473071	0.0978881	0	1.56171	2.20509	0.683413	0.356875	1.83258	0.351592	0.0828816	0.564533	0.451148	0	0.188756	0.153446	0.319938	0.120674	0.0936374	0	0.125291	0.188852	0.0816707	0.0934858	0.784416	0.220213	0.219587	0.667423	0.723285	0.27658	0.545456	0.593176	0	0	0	0	0.87998	0.116584	0.629588	0	0	0	0.0827488	0	0	0.0799584	0.0817149	0.0899799	0
CRO_T106300	26.2081	31.2153	18.2805	21.4679	14.0763	12.5856	12.9082	29.0197	27.9248	46.4128	48.3813	47.1269	36.472	34.8677	35.0759	28.5954	33.3465	28.4488	32.9112	32.7678	29.3962	30.0536	36.7157	37.3808	35.3228	33.7921	36.4844	36.7708	33.5179	36.8325	32.7214	28.6298	35.092	37.5545	37.2917	38.1063	46.974	35.7865	34.5204	33.8021	39.5404	32.6002	39.7254	28.1528	30.297	39.43	33.4564	33.0943	26.5063	27.0502	21.2337	26.4633	28.5113	36.241	29.188	43.7616	43.7224	40.1238	39.1491	37.2307	39.8347	31.5971	27.0435	29.4711	28.5399	9.64317	9.99465	10.1996	8.32922	24.8218	29.443	28.0894	18.0905	20.0929	19.8304	18.2718	21.3457	18.6389	21.7351	18.962	24.2258	22.5194
CRO_T106301	3.6553	3.4025	2.208	1.50804	3.84487	5.24925	4.08994	3.35098	2.27483	9.01162	8.35747	8.19849	2.76306	5.06419	4.54062	40.0789	24.2824	37.3647	30.408	26.7746	23.3801	22.0652	18.2502	37.4224	2.50445	3.1981	4.29603	4.13302	7.7455	4.73467	8.54403	5.35007	5.8926	10.4924	12.4682	8.86064	12.6947	17.3155	19.6253	9.39978	1.25401	15.5743	10.9952	5.90203	5.76951	1.61626	12.3367	29.935	13.2329	14.9346	7.6232	11.9945	24.1042	8.34906	2.32264	1.85353	24.8588	6.52215	29.4433	55.339	20.0836	23.0804	56.8045	19.5933	45.287	3.74411	85.726	6.21749	2.27268	5.98316	3.34836	3.6288	84.3615	1.89322	1.73293	2.3896	2.09119	1.37864	1.2701	1.6482	0.660453	0.747422
CRO_T106302	34.1379	35.781	30.2179	21.5327	23.513	20.6885	19.7243	26.0093	21.5977	62.2947	58.7517	60.7904	54.9839	56.4689	61.2143	49.9814	51.6122	32.239	54.6397	61.9857	60.6443	61.6584	55.4588	53.3633	43.4755	43.68	47.2488	52.2768	48.5758	48.7842	41.1625	39.6605	38.6906	58.2911	57.3593	53.024	57.4606	52.9058	61.1544	54.5911	62.7042	54.1262	94.6818	71.246	114.22	98.2813	95.3864	88.0459	64.0218	63.971	47.2122	53.9217	89.5168	91.3961	52.2627	73.5304	101.012	87.2137	54.7252	83.8019	59.8708	71.8393	66.9508	70.6606	60.6237	35.3944	36.3785	42.8542	32.2271	73.9726	76.2872	64.4584	44.4202	34.8751	30.8368	32.2733	34.8301	29.6121	34.9993	32.7859	37.7957	33.6686
CRO_T106303	28.9798	28.8197	22.5049	28.0414	17.8207	13.9736	13.7583	23.2564	22.618	49.6875	47.2074	48.258	28.6693	26.7413	26.0993	26.4852	28.5288	26.0088	25.2021	21.8771	20.1868	23.0602	30.0113	35.2624	25.8341	21.5628	26.019	12.5508	16.8952	16.4277	17.8494	23.79	20.9887	16.589	12.3694	15.2356	11.3365	13.3979	14.5296	15.4417	15.8731	16.7645	20.1204	8.9573	7.44534	8.92585	21.8363	21.3687	17.4856	8.72455	13.053	12.0878	7.16559	8.0052	18.4368	17.6644	15.5473	14.732	20.5311	18.5997	16.1577	10.1014	9.44984	14.2584	13.0787	4.95669	6.35297	4.18604	4.10761	13.8927	20.1235	18.498	15.8829	21.8505	22.6959	21.8008	23.0452	22.1041	19.2445	19.6229	19.3757	18.502
CRO_T106304	10.1645	7.0121	8.2748	11.817	7.34598	5.90327	4.40755	7.00403	11.6757	37.1197	39.065	28.2903	15.9345	17.5064	18.7474	12.8599	13.0874	21.9535	11.3905	10.4647	9.24153	10.3293	12.5555	17.5265	14.992	15.6831	13.2553	8.97168	9.22775	9.20993	13.3645	10.7912	17.0316	15.889	14.6042	9.74361	10.0495	10.5308	11.2687	16.0649	12.6236	14.6363	8.37222	4.07438	4.18789	5.42224	6.56567	7.50447	9.7897	4.03155	9.21829	8.74354	3.62004	4.31893	6.77722	4.94159	7.73121	5.13721	8.72157	9.28004	6.31595	4.19682	6.76405	7.1149	9.83949	4.11976	5.34254	2.50276	3.29486	5.27014	8.45719	7.66322	7.23673	6.65409	7.06204	9.25171	7.68709	7.33871	6.27226	7.44519	3.9611	5.13747
CRO_T106305	2.48761	0.811091	0.122627	2.3211	0.239721	0.650539	0.314391	1.74109	4.21619	3.34673	3.46518	2.15671	0	0.401105	0.18197	3.96146	3.82908	23.0835	3.14905	2.93811	2.57579	1.99251	3.50159	3.20938	0.639301	1.21157	3.22504	0	1.44784	0.549015	0.304485	0.514542	1.32208	1.18679	1.52993	0	1.4164	0.310337	0	1.22762	0.740059	1.26545	0.203829	1.05318	0.69151	1.33274	1.60029	0.647444	2.47737	0.469376	0.578347	0.668087	0.725667	2.88437	0	2.46357	2.57284	1.57524	0.591923	1.12536	2.34572	0.787608	0.906296	0.577136	1.05928	0.863897	1.03838	0.222301	0.954945	2.61257	4.31623	2.73076	0.499387	1.02374	0.588667	1.55107	2.17955	1.37973	0.832408	0.338616	0.3908	0.538842
CRO_T106307	0	0	0	0	0	0	0	0	0	0	0	0	0	0	0	0	0	0	0	0	0	0	0	0	0	0	0	0	0	0	0	0	0	0	0	0	0	0	0	0	0	0	0	0	0	0	0.976797	0.504054	1.96625	0	0	0	0	0	0	0	0	0	0	0	0	0	0	0	0	0	0	0	0.320745	0	0	0	0	0	0	0	0	0	0	0	0	0
CRO_T106309	9.25008	8.4043	10.0754	7.35322	4.54648	4.86594	3.21808	6.71245	6.97181	26.1016	24.4676	26.06	17.6095	15.5319	15.6983	24.2235	24.3286	21.5901	19.5643	20.7677	19.5136	19.2822	21.0831	19.4942	22.8833	24.6997	25.0157	25.1241	21.8519	23.2124	16.2793	17.5728	16.7935	24.057	25.7241	19.1918	23.9286	25.3174	28.2318	26.532	22.579	28.0024	19.9816	9.99084	8.64735	9.4244	18.4203	21.5735	17.6759	8.76243	13.5451	14.0814	7.99843	8.38424	10.9898	11.3993	26.1397	23.3697	20.9036	18.0876	22.0688	18.8345	24.3138	22.2917	26.7543	4.11727	3.64176	4.0597	2.61268	9.04102	29.4197	14.0838	21.0619	7.52166	4.17298	5.30807	5.55465	5.9619	5.41546	4.80933	4.00567	3.54462
CRO_T106311	0	0	0	0	0	0	0	0	0	0	0	0	0	0	0	0	0	0	0	0	0	0	0	0	0	0	0	0	0	0	0	0	0	0	0	0	0	0	0	0	0	0	0	0	0	0	0	0	0	0	0	0	0	0	0	0	0	0	0	0	0	0	0	0	0	0	0	0	0	0	0	0	0	0	0	0	0	0	0	0	0	0
CRO_T106312	0	0.0570003	0	0	0	0.110362	0	0	0	0	0	0	0	0	0	0	0	0	0	0	0	0	0	0	0	0	0	0	0	0	0	0	0	0	0	0	0	0	0	0	0	0	0	0	0	0	0	0	0	0	0	0	0	0	0	0	0	0	0	0	0	0	0	0	0	0	0	0	0	0	0	0	0	0	0	0	0	0	0.069303	0	0	0
CRO_T106313	21.6658	9.2652	31.5237	5.84374	11.3826	10.9081	1.4386	3.04918	1.93495	70.6646	84.558	72.5286	26.4387	23.0584	28.2549	0	0.239871	0	0.102876	0	0.214954	0.24793	0	0.180389	8.2327	6.68237	5.60748	9.39187	9.85666	13.4403	11.1202	11.4965	14.4642	14.9866	10.9178	27.2429	7.60885	4.87324	4.41925	28.025	71.6771	5.56926	32.17	4.85463	7.27672	6.64117	23.0556	15.4763	5.81519	2.87348	2.09761	2.93548	14.6711	11.7315	21.0053	24.9686	2.62899	13.7971	0.295738	0	1.82247	0	1.22859	0.28885	1.07004	0	0	0	0	31.8143	6.36419	29.2219	0.49446	12.1066	12.2343	15.2017	12.7491	11.0344	17.723	49.9402	40.8568	49.7034
CRO_T106314	54.6496	20.7689	84.1271	22.4873	45.2539	51.969	7.9403	17.5328	27.8825	220.106	236.116	230.243	83.5827	73.3798	77.9822	0.561571	0	1.09771	0.787909	0.657482	0.278819	1.28103	0.498356	1.12061	20.0006	16.8285	28.984	22.7469	26.1797	27.6587	14.0651	17.1994	14.4722	28.5114	27.8858	54.6276	33.0856	11.0415	10.6727	20.5256	77.4897	12.0192	39.2432	4.3096	4.10333	2.85833	15.8738	14.4461	3.95684	1.60017	0.807072	2.48676	9.36386	4.77669	14.6626	20.4451	4.12945	12.0329	1.98252	0.399815	0.34681	0.56244	0.863344	0.407064	0.380217	0	0.486971	0.716639	0	77.1497	54.1749	75.3914	0.627285	26.7342	28.2163	35.0188	25.6311	23.0676	28.2746	58.9352	40.5632	65.3506
CRO_T106315	0	0.239184	0	0	0	0	0	0	0.498595	0	0	0.51359	0	0	0	0	0	0.587153	0	0	0	0	0	0	0	0	0	0	0	0	0	0	0	0	0	0	0	0	0	0	0	0	0.297829	0	0	0	0	0	0	0	0	0	0	0	0	0	0	0	0	0.353294	0	0	0	0	0	0	0	0	0	0	0	0	0	0	0.201202	0	0	0	0	0	0	0
CRO_T106316	30.5022	17.8268	35.0559	13.3892	10.869	15.0471	9.86607	12.9482	14.8717	45.1861	51.1347	51.8653	9.94243	12.6339	11.7541	46.9893	36.2955	69.6143	40.7206	46.9113	48.8499	23.3872	18.2354	43.4729	15.6922	15.5621	14.4642	20.7262	29.9713	22.9626	12.9777	13.6006	13.6807	25.2242	27.2328	16.9356	26.9004	15.2778	14.172	23.779	79.8939	23.8701	37.6319	143.416	186.988	241.801	64.7416	35.8633	8.13774	217.413	258.855	432.839	713.303	413.555	57.3697	42.0037	72.5694	40.7457	97.3613	84.7584	197.941	64.2749	42.7462	41.3741	45.091	4.05149	5.38302	2.8435	2.53012	141.308	116.669	75.8085	47.783	14.8416	7.89941	8.63761	15.8423	10.4294	9.55798	21.2035	33.0603	35.6859
CRO_T106317	17.1527	15.0295	6.53256	4.44334	7.75313	8.91197	9.98885	10.3585	6.94838	11.8575	11.001	12.3305	13.0669	10.0851	8.83594	8.31533	9.59389	14.3432	9.7	8.30817	10.2909	8.65096	10.5156	10.4644	16.5352	14.8149	15.1679	18.5647	18.956	18.4348	9.06547	13.7994	11.4193	22.876	24.1533	18.3943	16.0925	18.0258	18.7245	23.398	14.775	22.7264	9.14362	6.00111	8.25114	7.09543	6.74055	6.36819	6.1404	5.92563	5.82471	4.77025	5.38411	6.49333	9.75802	17.8727	12.4144	11.4522	15.4656	8.85612	11.4563	4.82548	3.57755	5.46368	4.17029	3.20555	3.94724	2.66423	2.52132	6.47102	7.91599	6.77535	8.45984	5.21589	5.0726	5.26181	5.15445	6.98433	6.75155	5.08052	5.06977	5.62771
CRO_T106318	11.4695	12.5716	9.57251	5.97494	17.1776	15.6905	17.1795	21.0734	15.0452	32.0589	32.6652	32.0694	27.7064	30.0943	27.0989	12.8467	12.9402	14.4995	18.7519	18.5813	17.3291	12.5567	15.3755	16.9867	11.7137	11.3724	11.8864	13.3813	17.3021	16.3637	11.2287	14.1693	17.013	24.3326	23.4829	12.3548	9.39061	26.1606	19.2289	37.5534	14.7753	24.5907	30.6472	6.19657	4.53232	4.46237	11.6643	12.293	33.1247	6.03163	13.3654	10.5337	5.2795	5.29355	12.6047	11.3851	11.4244	17.1681	12.6838	8.85614	13.3404	12.2915	7.3496	12.1628	8.35365	9.90059	11.6695	12.3899	7.98963	12.1662	8.88062	13.1147	35.3979	9.89175	8.66444	8.76877	9.40084	9.83094	9.78815	9.91798	9.10691	8.44406
CRO_T106319	44.7998	47.9767	48.5039	28.9072	32.8152	29.2845	24.207	42.3875	38.952	76.3395	75.2652	76.9584	87.9924	89.8117	94.151	143.271	164.075	120.858	152.145	156.816	146.397	174.863	163.406	174.458	107.162	109.313	117.078	136.115	125.804	123.274	88.8395	90.3015	85.1977	118.091	129.505	194.512	204.189	130.433	122.522	129.331	196.766	117.528	136.947	111.615	111.744	103.184	135.141	144.569	120.478	102.38	81.9869	70.8043	89.7248	96.2492	86.7073	135.7	258.022	183.153	164.748	199.541	174.997	202.962	166.917	184.094	127.517	53.8993	55.8807	85.8217	72.1665	103.571	135.753	137.139	69.9411	58.9171	46.5004	50.9531	58.593	49.2502	57.4668	55.8753	61.2612	54.7413
CRO_T106321	14.8782	13.8246	10.8636	3.46838	9.89234	10.7592	8.65135	11.474	6.18708	28.8546	25.6892	31.4233	23.967	20.3531	19.9237	37.2435	34.363	29.6956	32.6278	38.9643	32.2738	36.6872	37.2581	39.3816	20.5837	22.5961	23.1267	21.4218	20.8665	20.7955	15.008	14.7703	17.9111	27.2475	28.0892	24.7005	29.3033	22.3721	26.6887	21.1247	20.6488	25.5248	24.4067	19.72	22.7907	27.2823	18.3749	22.8015	16.6023	21.0885	20.261	25.2755	14.9058	19.5065	14.9982	16.8965	21.5899	23.5912	22.6673	13.992	26.384	16.3793	21.0642	16.0461	25.7177	6.11202	9.72879	6.24436	6.08531	15.9981	15.4857	18.109	18.2577	6.7416	4.92919	4.58216	5.68178	6.16034	5.36643	4.87679	4.51477	5.1158
CRO_T106322	29.7484	27.5011	17.5456	17.6026	16.0136	13.5606	13.3542	33.9683	33.1517	18.8189	17.4525	17.0568	17.2799	16.661	13.6095	6.23655	4.00242	7.15458	5.35361	5.04687	4.31782	5.00713	4.91183	7.30261	18.3445	19.5259	16.3078	28.4057	48.6654	42.2361	14.9996	11.1453	17.7467	104.995	108.646	117.486	147.714	103.399	132.036	77.686	16.5624	114.912	12.2315	1.19341	1.05427	1.00157	13.5487	8.6523	6.39925	2.44651	1.51319	2.34922	1.36356	0.980463	10.6463	25.8902	30.541	26.0543	16.2547	5.0032	12.4855	6.16327	6.48728	8.19489	11.0328	4.34985	4.06009	5.92247	3.83747	8.73611	11.5241	10.2397	13.0234	13.5318	11.072	14.6275	14.6875	11.2559	13.946	11.4707	12.6154	12.8315
CRO_T106323	0	0	0.192806	0.0381775	0	0.127581	0	0	0	0.147002	0	0	0.0690996	0.0741283	0	0	0.0943867	0	0	0	0	0	0	0	0	0	0	0	0	0	0	0	0	0	0	0	0	0.232212	0	0	0	0	0	0.0823751	0	0	0	0	0	0	0.113433	0	0.0965021	0	0	0	0	0	0	0	0	0	0	0	0	0	0	0	0	0	0	0.158749	0	0	0	0.0943584	0	0	0	0	0	0
CRO_T106324	0	0	0	0	0	0	0	0	0	0	0	0	0	0	0	0	0	0	0.219678	0	0.455859	0	0	0	0	0	0	0	0	0	0	0	0	0	0	0	0	0	0	0	0	0	0	0	0	0	0	0	0	0	0	0	0	0.670108	0	0	0	0	0	0	0	0	0	0	0	0	0	0	0	0	0	0	0	0	0	0.266226	0	0	0	0	0	0
CRO_T106325	39.0412	30.7164	68.4081	24.9957	49.0473	48.9054	28.2694	22.2265	25.1386	55.8644	55.9003	55.3014	46.3194	43.2991	43.6917	33.3014	34.719	23.4437	43.6371	34.8465	35.0084	47.6767	48.551	49.1263	72.1512	72.3865	82.6922	44.9645	42.3108	43.581	64.5088	62.6501	56.4436	31.5937	37.5309	26.5222	32.212	40.1441	38.3925	39.6585	27.7099	39.8217	57.3913	22.1284	19.0551	17.2366	41.6429	51.8432	35.5402	22.2451	21.5722	27.4049	19.5357	19.7923	43.7676	34.3802	31.4854	44.1681	34.7042	34.5149	37.3833	35.9831	64.9104	40.2579	68.8819	33.917	38.6832	24.6601	20.5002	49.7235	42.8837	58.7072	27.7367	46.4967	35.9927	37.9774	46.6161	44.9764	37.0553	45.8772	40.95	41.8858
CRO_T106326	1.3176	0.386662	1.05843	0.223023	0.660296	0.333598	1.55565	1.13895	1.81062	3.34776	4.20136	5.18266	1.73179	1.45486	1.21984	2.51335	1.25129	0.930989	1.57425	2.02877	1.34398	2.05708	1.45819	1.98501	2.29586	1.56365	0.892314	1.30837	0.517004	1.83418	1.01244	1.56593	0.279341	1.33678	0.98235	0	0.608921	0	0.781701	0.539355	0.716716	1.88629	1.68605	0.714185	1.1161	0.405376	1.33744	1.30524	0.256291	0.329046	1.4921	1.5681	0.875426	0.977881	0.277124	0.450257	0.831518	0.345589	1.81732	0.740271	0.334288	0	1.6481	0.595386	0.778101	0.451461	0.229584	0.354166	0	1.06956	0.660791	0.901146	1.24441	0.982719	0.615686	0.691568	0.960919	0.621533	0.544203	0.971798	0.749337	1.04193
CRO_T106327	20.3433	32.115	33.4966	35.3769	12.3697	9.99644	10.6121	28.8754	35.1287	45.8522	47.153	43.8399	43.471	47.5803	53.437	28.5102	28.0628	25.6411	30.6076	32.7952	28.7806	25.9826	32.8327	29.4817	39.9357	37.4959	50.1356	36.9395	32.8054	33.9898	42.7862	38.757	36.8465	29.439	31.344	40.9632	43.1493	27.5317	26.7787	24.4916	57.4206	25.1162	26.1301	39.0069	24.6246	38.5374	27.8115	27.5756	37.6706	25.3025	40.4935	42.3899	20.0972	31.6486	24.3945	20.6111	32.5401	39.7976	24.0382	17.4561	25.4146	26.9375	23.1046	25.1664	23.0139	20.4762	18.2013	24.6473	14.8619	18.948	39.9358	38.4579	20.0298	26.8	25.4973	28.8871	25.9461	27.7104	30.4068	33.3097	35.783	33.652
CRO_T106328	19.5517	27.2477	25.5261	17.4069	10.2891	7.87084	9.74115	24.3965	21.2542	34.7179	34.6194	31.4731	41.6819	37.79	36.8403	35.9759	37.3738	17.979	38.3629	42.283	33.7088	30.2967	40.5378	36.1352	32.1443	30.7731	32.4852	35.6274	28.1826	25.8043	32.8587	34.6059	27.4844	27.3228	29.4713	33.5608	37.582	26.1302	23.8577	20.5459	38.8599	22.0866	31.1305	45.7686	27.6432	37.216	31.8062	27.5785	33.8069	28.4756	41.7612	42.4127	25.0265	29.3205	25.2779	28.2035	35.6251	35.2459	25.5765	28.9334	25.6908	31.5227	30.4317	35.2489	22.2483	12.3503	11.1892	15.4246	11.2704	15.0959	35.3674	35.1265	22.5984	18.1609	16.4019	13.3504	16.8544	15.997	16.7527	19.659	19.2132	18.0801
CRO_T106329	28.5024	38.7345	29.7519	16.3212	11.8033	12.8685	14.5493	33.2934	20.87	46.7964	41.4095	45.8886	51.6401	47.41	44.4859	46.9846	51.3238	37.0146	53.0383	61.5869	53.5161	49.4484	58.807	48.822	50.7087	55.3289	56.152	45.9688	45.5242	45.7271	46.7225	52.0665	45.9696	40.853	43.7729	58.1651	64.3272	41.6163	38.1398	36.5672	59.8947	40.9992	51.5576	48.3396	46.9422	44.8204	48.2689	45.7128	30.113	54.476	43.9204	46.5013	45.3861	48.5528	29.2384	48.7716	61.6624	34.855	44.8988	40.7286	45.1601	34.8316	33.0015	42.2874	31.6344	11.7801	12.6488	15.4547	12.4819	23.1317	36.2793	39.269	32.1045	15.7112	12.9086	9.36924	13.604	13.8893	14.475	11.4773	15.2097	12.9619
CRO_T106330	66.1485	81.3799	50.2637	75.1632	45.3272	49.7504	54.3758	91.7425	87.4077	18.3161	16.267	16.9668	29.7693	27.9386	29.9955	41.4951	38.4672	21.3079	40.3129	43.5697	43.0243	36.2436	37.4625	25.9536	33.4837	34.2847	33.6543	25.9613	33.1083	28.251	34.0043	34.7833	34.4304	35.4781	33.5285	48.2972	39.8389	37.2449	30.7655	36.8997	52.9973	31.3607	30.0318	22.0116	17.4813	16.3046	66.8498	59.0566	82.6919	20.5825	33.2409	26.4832	14.1942	16.3797	70.6661	102.49	34.1103	46.6331	37.9407	38.0298	37.6014	47.2198	42.0676	52.4732	30.8806	38.572	37.2846	38.0046	30.3127	55.4817	50.4378	70.4271	30.5258	64.8536	82.9852	75.5724	77.1882	61.6067	81.7747	67.6823	87.8008	85.0108
CRO_T106331	33.3968	34.0036	33.7039	27.0468	24.1815	23.832	23.0738	24.9475	30.743	55.9999	49.5338	50.5064	60.5094	52.1488	44.2917	37.1822	36.8665	31.4955	40.6129	39.0198	34.7464	37.5834	41.4578	43.2353	30.9194	34.7435	37.6083	42.0304	48.6042	47.4511	33.4855	38.1911	36.9364	48.4626	45.7168	53.1931	50.4296	43.8718	44.3907	48.7826	69.3057	58.7474	58.5226	17.5516	14.1285	15.7726	45.7098	49.4443	54.328	19.5225	20.159	20.728	14.1077	13.5252	33.1516	41.5008	61.9379	59.4051	50.7257	46.9592	41.6465	50.3837	41.3375	53.3668	40.2135	30.7296	29.8075	27.5479	29.0182	32.7773	31.4553	45.8969	51.8585	33.3071	28.604	29.344	32.7488	30.0317	33.7288	34.4962	35.8232	33.1792
CRO_T106332	1.14884	1.5268	0.774234	0.721429	2.40677	0.763207	1.20283	1.91156	0.942674	1.7735	1.36018	1.70075	1.13709	0.344718	0.30832	0.765441	0	2.80731	0	1.70657	1.27811	1.66073	2.95329	1.6622	0	0.624407	2.22586	1.3959	0	3.32047	3.49258	2.29247	2.27855	3.58542	1.09067	2.6758	0	1.36543	0	2.92171	4.88005	6.51928	0.596819	0.470072	0	0	1.13879	0.734437	0	0.701904	0	0.55463	0	0	0.723957	1.81783	0	1.66578	1.76318	0.49076	2.64244	0.56125	0	0.417159	0	0.277163	0.360904	0	0.355242	0	0	0.811473	0.289889	2.66943	0.750799	0.823678	1.49021	1.27909	0.550696	0.802029	1.13432	0.920231
CRO_T106333	0	0	0	0	0	0	0	0	0	0.255344	0	0.253969	0	0	0.175683	0	0	0	0	0.222467	0	0	0	0	0	0.294962	0.104448	0.0894547	0	0.0890181	0	0	0	0	0	0.917946	1.27762	0.101228	0	0	0	0.312037	0.21324	0.208791	0	0.168451	0.200682	0	0.640118	0.417616	3.0098	2.92915	0.343223	0.770792	0.0784512	0	0.400792	0	0.09888	0	0.0914985	0	0	0	0	0.0750566	0	0.544894	0	0.140714	0.41301	0	0.0869228	0.13976	0	0	0.205611	0	0	0	0	0
CRO_T106334	14.5829	11.351	16.4	16.9829	15.408	14.3801	7.70644	13.0967	13.9022	29.4125	31.0047	29.5399	19.6738	19.5962	20.6535	19.462	19.6447	17.1315	16.3387	15.9752	15.8848	16.0487	17.4762	16.7436	17.8973	16.0713	19.0998	17.9449	18.7681	19.3051	19.1637	16.2532	14.6828	22.7013	22.4978	13.1886	16.5169	23.8169	26.5067	23.9287	19.5723	30.1447	19.0344	7.19953	8.28723	9.40213	10.8582	13.7602	10.7666	6.24847	6.62177	6.8823	7.03262	6.5402	11.096	11.4443	22.7856	12.6949	18.1775	21.5666	16.2817	11.5916	10.9759	10.4763	13.5915	10.2645	9.53303	10.1278	8.00369	16.2041	16.8901	16.9878	19.9938	14.6736	11.5354	13.4566	13.5358	11.5908	11.2057	13.4018	10.0081	10.2466
CRO_T106335	25.4731	28.2656	21.067	21.4692	21.1983	25.3166	6.50534	17.4989	23.983	22.1201	19.9194	19.5759	14.4131	15.0958	12.3876	8.48346	7.80708	13.2861	8.19014	9.51274	6.54933	13.9221	15.6033	10.3988	14.5974	14.1482	12.1167	15.3467	23.1269	18.2627	13.0586	11.0387	16.177	20.7732	17.7568	15.678	14.1219	21.5018	14.2732	13.0449	13.6716	19.927	10.4524	6.30256	6.94619	9.56513	14.4402	16.0481	13.2594	6.39173	10.8072	9.50007	5.61417	5.59705	12.7279	14.2653	20.6271	9.97834	12.7408	12.0286	18.3553	12.8787	12.6731	7.43049	8.18477	12.8187	7.13566	14.5655	10.6331	18.8466	13.9219	17.5359	14.1101	12.9884	15.0821	15.4586	10.0687	11.5246	13.7386	21.8809	17.2426	16.2613
CRO_T106336	14.7308	14.5084	13.6213	8.31646	12.6553	15.4805	5.83234	15.2384	13.4777	12.7935	11.2096	15.7587	8.94086	9.60728	10.0718	6.53361	9.31345	5.65752	7.59199	5.78248	4.38972	9.7353	13.6423	8.02527	12.3802	15.6142	9.75671	12.6967	15.7023	16.4843	6.87259	9.35587	9.87641	20.8884	17.2241	15.9816	25.3547	26.0182	16.8827	15.6841	10.1615	16.9271	3.78366	0.985262	2.20112	0.854449	8.67838	8.92227	5.7078	1.8462	4.23184	3.06175	1.45394	0.959305	7.03441	9.31125	7.97951	7.53202	4.94635	4.38106	8.75561	4.23145	3.26297	1.97613	2.94813	8.33681	5.73253	10.6229	7.20175	13.4836	8.40258	10.2012	9.17202	8.05796	9.39457	10.0995	8.70714	9.4733	8.04594	11.9405	12.2218	11.2875
CRO_T106337	39.7667	42.2999	33.2829	15.915	50.1923	62.6836	45.2772	26.456	15.5937	15.7097	12.4805	11.8126	13.901	12.96	14.066	36.6421	38.439	141.109	50.597	49.6821	47.9409	65.7058	51.4239	60.9799	20.8988	23.7924	12.1498	21.6986	25.2797	19.7398	14.6784	18.5706	11.9601	26.0909	25.6296	20.4893	39.8575	21.3645	32.7793	20.9915	25.3087	23.4916	48.3888	8.3768	8.78153	7.25389	54.1187	59.5521	26.6957	5.64486	4.18369	4.03535	2.48856	11.3514	12.2199	53.5408	96.834	43.4663	60.5419	60.2762	42.4473	27.2866	38.6683	58.6118	49.2345	23.0054	20.8463	26.2688	20.9772	100.194	73.4808	72.0496	104.176	25.4586	18.307	18.0858	25.72	24.1967	26.4564	27.301	12.0337	28.5215
CRO_T106338	13.6189	16.3582	8.51456	10.6542	4.94962	3.98842	7.00302	16.903	11.4787	7.49365	6.93432	9.98244	10.169	7.28432	9.84095	6.25792	6.61404	7.70576	5.8769	7.25506	6.43217	7.96185	10.3872	10.4736	12.3562	9.84692	5.54856	7.88975	10.5595	9.66524	9.25378	9.5006	11.5872	12.2255	9.74421	6.15691	8.51087	10.8899	8.03136	5.6348	0.488181	11.6503	6.87977	0.336301	0.148359	0.919137	12.7882	11.2872	8.4469	0.601132	0.726025	1.21811	0.0780209	0.411637	14.0594	10.7729	11.9636	11.8571	16.3258	3.76329	21.6413	28.7086	17.9679	17.8076	12.6782	0.261533	0.590496	0.686847	0.361379	2.48729	3.50205	5.94549	14.7161	8.06671	9.52145	9.6538	6.99055	7.76782	9.75516	8.7336	9.79456	10.7322
CRO_T106339	34.6982	36.3673	42.8087	29.0028	37.7528	39.2787	27.8827	26.5181	28.197	67.9799	73.3834	68.3925	53.983	55.0477	57.1796	51.1324	51.8004	35.4725	45.8361	50.0215	41.5949	59.2784	54.7962	60.2076	85.8945	84.3952	95.3602	63.7716	58.2638	61.1962	84.5331	73.7472	81.7584	51.467	51.1175	73.9778	70.9957	46.582	50.1503	49.7727	74.7119	47.2658	54.1485	38.8831	30.7974	31.5842	44.1547	54.374	42.2123	39.6552	21.6396	31.9768	38.7517	28.4614	36.8288	40.9954	34.0443	50.7711	48.4052	43.356	45.5324	43.1552	44.4486	38.7306	41.8481	28.0676	30.7006	29.0289	21.7322	53.219	45.5241	56.9979	35.0888	39.0879	34.3884	34.3067	40.8389	39.8111	38.1794	39.6734	38.3199	33.557
CRO_T106340	11.0702	11.9259	8.78527	4.6796	9.67593	5.862	6.78357	4.58637	6.78981	30.5581	31.4108	27.8727	20.8494	18.4817	20.7934	1.03858	1.67886	7.54325	1.71795	2.43113	2.03712	1.17769	1.37624	0.418152	25.281	25.1023	19.7786	22.34	22.8458	27.1179	24.0556	13.1024	25.1935	26.0593	23.3499	20.7017	21.0508	31.8537	22.8073	21.6633	20.762	15.4914	10.7722	3.96063	9.84827	5.00381	9.28173	9.33671	1.80711	14.4869	2.0438	1.59974	12.0362	11.9782	1.07605	19.442	12.1377	3.79424	7.5698	11.2143	3.166	1.98962	0.765814	0.727749	1.33725	9.1349	16.8253	9.19532	7.26935	6.94917	9.10972	7.50818	8.50353	5.43279	6.02512	3.52912	8.41276	8.07693	11.7692	10.3238	4.64381	6.11376
CRO_T106341	37.9502	40.9628	38.6032	42.25	34.463	31.1035	25.6655	30.7498	38.5941	67.5971	69.0582	64.7109	47.1474	49.5358	58.0132	33.5509	34.7512	21.3633	29.6886	29.5503	32.8309	31.1668	38.6411	35.7977	40.6035	34.9197	32.6335	39.6027	35.7183	38.9808	32.6895	32.0361	33.6759	30.5387	26.95	27.3073	39.8243	36.2954	29.8223	26.0742	37.8645	30.7731	69.078	45.3389	53.2514	57.6504	49.4781	52.894	67.1458	30.0166	36.3673	46.3524	48.615	52.126	50.4961	62.3712	79.7692	60.431	54.7255	66.5346	43.8973	43.7392	56.2364	43.4277	52.7504	77.8627	96.9772	76.2163	60.5328	83.7866	63.6486	56.8902	42.222	59.1098	60.6717	65.9103	72.9003	57.3921	87.8809	75.3573	103.375	83.25
CRO_T106342	1.31839	0.718667	1.58344	1.23041	0.697268	0.315795	0	1.29244	1.8953	1.55917	0.505734	1.29452	2.90499	2.85456	2.60566	4.70302	8.10919	12.661	1.03725	2.75222	0.92247	4.97741	4.70865	5.30185	1.696	3.58961	3.41195	15.311	6.51369	6.54923	6.05172	7.22297	7.8229	0.786697	0.402801	4.16638	7.53179	3.6828	1.4887	0.817484	3.00853	1.70059	0.307691	3.10617	0.688223	1.91956	1.72254	1.28508	1.13831	3.13911	0.840229	3.31393	2.90186	3.16405	0.682261	0.293464	2.66489	1.35635	4.98594	1.59316	8.1625	3.60379	6.90676	5.31935	5.65323	1.83661	3.16188	1.19068	0.890177	1.59569	2.68005	4.00431	6.57385	6.98908	3.12436	2.87244	8.4034	2.3317	6.05962	7.16612	4.36148	9.80137
CRO_T106343	0	0	0	0	0	0	0	0	0	0	0	0	0	0	0	0	0	0	0	0	0	0	0	0	0	0	0	0	0	0	0	0	0	0	0	0	0	0	0	0	0	0	0	0.1578	0	0	0	0	0	0	0	0	0	0	0	0	0	0	0	0	0.201313	0	0	0	0	0	0	0	0	0	0	0	0	0	0	0	0	0	0	0	0	0
CRO_T106344	0	0	0	0	0	0	0	0	0	0	0	0	0	0	0	0	0	0	0	0	0	0	0	0	0	0	0	0	0	0	0	0	0	0	0	0	0	0	0	0	0	0	0	0	0	0	0	0	0	0	0	0	0	0	0	0	0	0	0	0	0	0	0	0	0	3.45792	1.54303	0.152088	1.29441	0	0	0	0	0	0	0	0	0	0	0	0	0
CRO_T106345	0.0244405	0	0	0.127914	0	0	0	0	0	0	0.108369	0	0.0349934	0	0.110647	0	0	0.353804	0.024628	0	0	0.0599688	0.0817893	0	0	0	0.0625534	0.053651	0	0.0530889	0	0.0507353	0	0.230768	0	0	0.278248	0	0.10968	0	0.0742591	0	0.157975	0.246256	0.0631924	0	0	0	0	0	0	0	0	0	0.0651009	0.0987193	0.0543751	0.213217	0	0	0	0	0	0	0	0.332399	0.435626	0.0642175	0.249118	0	0	0	0	0	0.0531221	0	0	0.0498702	0.0657426	0	0.0605365	0.0587811
CRO_T106346	0	0	0	0	0	0	0	0	0	0	1.14676	3.43048	0	0.793488	1.4486	0	0	0	0	0.51717	0.972973	4.9461	2.42205	0	0	1.21955	0.434695	0.247706	0.781053	0	0	0.701131	0.442963	0	0.410548	0.5662	1.27944	0	0	0	0	0	0.842559	0	1.85267	5.98889	0	0	2.00532	2.09724	5.63945	4.55617	0	4.70299	0	0	12.9723	0.88698	3.44907	2.00966	0	2.44861	3.49949	0.448715	4.59708	0	0	0	0.12689	0	0	0	0	0	0	0	0	0	0	0	0	0
CRO_T106347	0	0.178519	0	0	0	0	0	0.454955	0	0	0	0	0	0	0	0	0	0	0	0.0328578	0	0	0.25298	0	0	0	0	0	0	0	0	0	0	0	0	0	0	0	0	0	0	0	0.257459	0	0	0	0	0	0	0	0.366115	0	0	0.460033	0	0	0	0	0	0	0	0	0	0	0	0	0.112156	0	0	0	0	0	0	0	0	0	0	0	0.359373	0	0	0.193768
CRO_T106348	0.582459	0	0	0	0	0	0	0.489897	0.462221	0	0	0	0	0	0	0	0	0.912031	0.202671	0.250955	0	0	0	0	0.579922	0	0.583333	0	0	0	0	0	0	0	0	0	0	0	0	1.67716	0	0	0.808701	1.22652	0.45182	1.03305	0.450877	0	0.373082	1.38039	2.81297	1.32108	0.473311	1.85469	0.444304	0.401384	0	0	0.56829	0	0	0	0	0.60098	0	0.0866704	0.161857	0	0	0.387518	0	0.778811	0	0.334774	0.288697	0	0	0.303075	0	0.33083	0	0
CRO_T106351	3.02361	5.0608	2.13865	0.995034	1.5578	1.91685	1.66684	3.72659	1.71713	0	0	0	0	0	0	0	0	0	0	0	0	0	0	0.413929	0	0	0	0	0	0	0	0	0	0	0.348365	0	0	0	0	0	0	0	0.230829	4.39692	6.19383	4.22624	0	0.242743	0.207662	5.45496	6.63425	4.75282	7.26217	11.1656	0	0.232774	0.265707	0	0	0	0	0.482565	0	0.702416	0	3.00602	3.25567	0.232843	1.72171	2.51381	2.73701	1.22736	1.66575	0.865658	0.933436	0.655353	1.06393	0	0.845287	0.643312	0.762061	1.59429
CRO_T106352	0	0.112242	0	0	0	0	0	0	0	0	0	0	0	0	0	0.152865	0	0	0	0	0	2.96153	0.133463	0	0	0	0	0	0	0	0	0	0	0	0	0	0	0	0	0	0	0	0	0.293226	0.162352	0.184824	0	0.151854	0	0.324699	0.409505	0.159103	0.167586	0	0	0	0	0	0	0	0	0	0	0	0	0	0	0.171233	0.0731782	0	0	0	0	0	0	0	0	0	0	0	0	0
CRO_T106355	0	0	0	0	0	0	0	0	0	0	0	0	0	0	0	0	0	0	0	0	0	0	0	0	0	0	0	0	0	0	0	0	0	0	0	0	0	0	0	0	0	0	0	0	0	0	0	0	0	0	0	0	0	0	0	0	0	0	0	0	0	0	0	0	0	0	0	0	0	0	0	0	0	0	0	0	0	0	0	0	0	0
CRO_T106356	0.0609384	0	0	0	0	0	0	0.0806038	0	0	0	0	0	0	0	0	0	0	0.0652002	0	0	0.153077	0	0	0	0	0	0	0	0	0	0	0	0	0	0	0	0	0	0	0	0	0	0	0	0	0	0	0	0	0	0	0	0	0	0	0	0	0	0	0	0	0	0	0	0.0387905	0.0612288	0	0	0	0	0	0	0	0	0	0	0	0.133678	0	0	0
CRO_T106358	0	0	0	0	0	0	0	0	0	0	0	0	0	0	0	0	0	0	0	0	0	0	0	0	0	0	0	0	0	0	0	0	0	0	0	0	0	0	0	0	0	0	0	0	0	0	0	0	0	0	0	0	0	0	0	0	0	0	0	0	0	0	0	0	0	0	0	0	0	0	0	0	0	0	0	0	0	0	0	0	0	0
CRO_T106359	0	0	0	0	0	0	0	0	0	0	0	0	0	0	0	1.09873	0	0	0	0	0	1.14987	0	0	0	0	0	0	0	0	0	0	0	0	0	0	0	0	0	0	0	0	0	7.35173	4.89584	3.42872	0	0	0	6.51227	11.8992	18.2378	0	4.81774	2.68275	0	0	0	0	0	0	0	0	0	0	0	0	0	0	0	0	0	0	0	0	0	0	0	0	0	0	0
CRO_T106360	0	0.210772	0.487865	0	0	1.16066	0.20893	0.553862	0	0	0	0	0	0.531191	0.239299	0	0.242588	0	0	0	0	0.332771	0	0	0	0	0	0	0	0	0	0	0	0	1.22037	0	0	0.414801	0	0	0	0	0	0.944898	2.31965	1.32588	0	0	0.241708	1.2069	1.07947	2.01228	0.311368	2.06831	0	0	0	0	0	0	3.36937	0.530056	0.404704	0	0	0	0	0	0	0	0	0	0	0	0	0	0	0	0	0	0	0
CRO_T106361	0	0	0	0	0	0	0	0	0	0	0	0	0	0	0	0	0	0	0	0	0	0	0	0	0	0	0	0	0	0	0	0	0	0	0	0	0	0	0	0	0	0	0	9.53827	2.17611	10.4386	0	0	0	4.25793	5.46055	7.27423	4.47444	4.29069	0	0	0	0	0	0	0	0	0	0	0	0	0	0	0	0	0	0	0	0	0	0	1.10837	0	0	2.2187	0	0
CRO_T106364	0	0	0	0	0	0	0	0	0	0	0	0	0	0	0	0	0	0	0	0	0	0	0	0	0	0	0	0	0	0	0	0	0	0	0	0	0	0	0	0	0	0	0	0	0.380548	0	0	0	0	0	0	0	0	0	0	0	0	0	0	0	0	0	0	0	0	0	0	0	0	0	0	0	0	0	0	0	0	0	0	0	0	0
CRO_T106365	0	0	0	0	0	0	0	0.079841	0	0.28379	0.223623	0.113779	0.0535316	0.114855	0.0519359	0	0	0	0	0	0	0	0	0	0	0	0	0	0	0	0	0	0	0	0	0	0.102771	0	0	0	0	0	0.498678	0	0	0	2.19003	2.57546	0	0	0	0	0	0	0	11.5403	0	23.0637	0	0	0	0	0	0	0	0	0	0	0	0.682603	1.23811	1.54051	0	0.100832	0.0433555	0.152592	0.395404	0.180101	5.45563	0	0.0545378	0.0530882
CRO_T106367	0.0832311	0	0.0483798	0	0	0	0	0	0	0.203035	0.0649252	0.0890977	0	0	0.0617179	0.17553	0.0945884	0	0	0.261579	0.261482	0.101069	0.0804169	0.0876344	0	0	0	0.190675	0	0	0	0	0	0.307601	0	0	0	0	0	0	0.131902	0	0.248869	0.335553	0	0.361846	0.522802	0	0.325414	0	0.156926	0.22838	0.127753	0.307743	0	0	0	0	0	0.140696	0	0	0.147274	0	0.166138	0	0	0	0	0	0	0	0.0502831	0	0	0	0	0	0	0	0	0
CRO_T106368	6.59	8.27906	4.95709	4.87507	3.36383	4.58114	2.08606	6.67349	7.47359	4.27815	3.45103	3.7528	7.26042	5.58298	7.6925	8.81544	10.2031	8.02013	7.34286	8.52899	9.16564	6.85665	8.62546	10.4416	3.95534	4.51775	5.58155	21.7607	19.7696	22.2544	22.6054	24.008	21.4446	36.7852	40.8374	11.2391	8.62204	26.0242	38.2616	29.0372	7.4661	37.1238	14.487	3.44378	4.54007	5.11071	12.0162	10.1861	9.2462	6.73739	7.34778	10.1548	5.10184	4.34535	6.02331	9.89654	21.6733	13.6925	14.5887	14.403	6.65805	11.2323	4.39308	16.8177	6.15957	7.35996	6.93017	12.6499	8.43506	9.26509	7.45694	10.7468	32.4522	3.51087	4.00937	3.97001	4.39237	4.3272	6.31495	4.04636	4.34162	4.14286
CRO_T106370	3.56433	0.340839	1.28562	0	0.254077	0.468377	0.510168	0.135486	0	3.98077	5.07823	3.76882	0.503866	0.724836	1.33877	42.2132	43.5039	3.74452	28.3418	51.91	36.9753	56.7612	58.468	59.5265	2.44552	0.861378	1.50213	1.81817	1.62192	0.769657	2.02582	0.493058	3.10236	1.10767	1.69375	2.05543	1.67689	1.44797	0.784611	1.44609	1.06793	1.20927	19.7915	12.9883	2.23958	10.084	2.71389	2.23199	5.40917	2.77781	47.5619	6.56424	2.58892	3.03565	0.248137	0	4.0669	15.3664	2.44289	7.33055	2.34835	4.40758	6.36106	1.98113	1.88996	3.55703	2.68593	4.88808	4.59951	0	0	0.413732	1.62592	0.216414	0.560062	0	0.638356	0	0	0	0.25402	0
CRO_T106371	0	0	0	0	0	0	0	0	0	0	0	0	0	0	0	0	0	0	0	0	0	0	0	0	0	0	0	0	0	0	0	0	0	0	0	0	0	0	0	0	0	0	0	0	0	0	0	0	0	0	0	0	0	0	0	0	0	0	0	0	0	0	0	0	0	0	0.115114	0	0	0	0	0	0	0	0	0	0	0	0	0	0	0
CRO_T106372	0.153736	0	0.0893126	0.0714923	0.132111	0	0	0.049235	0.137302	0	0	0	0	0	0	0	0	0	0	0	0	0	0	0	0	0	0	0	0	0	0	0	0	0	0	0	0	0	0	0	0	0	0	0	0	0	0	0	0	0.087892	0	0	0	0	0	0	0	0	0	0	0	0	0	0	0	0.0208475	0	0	0	0	0	0	0	0	0	0	0.078275	0	0	0	0	0
CRO_T106373	0	0	0	0	0.116525	0.21308	0	0	0	0	0	0	0	0	0.143695	0	0	0	0	0	0	0.124594	0.0968123	0	0	0	0	0	0	0	0	0	0.439767	0	0	0	0	0	0	0	0	0	0	0.114426	0.115546	0.169336	0	0	0	0	0.17752	0.25771	0.359705	0.156413	0	0	0	0	0	0	0	0	0	0	0	0.0606903	0	0	0	0	0	0	0	0	0	0	0	0.0966775	0	0	0	0
CRO_T106374	26.5451	29.1564	33.7055	25.6107	19.7898	17.6549	12.7893	34.8143	30.1367	36.0916	29.0022	35.5982	31.5492	30.9611	31.0187	56.9167	57.9729	43.5522	55.3747	60.573	52.2414	53.2728	59.2923	55.9143	36.7621	35.0005	40.6055	31.0187	30.5849	41.9822	23.067	25.4981	26.8347	28.5711	32.2897	38.21	30.7099	27.0383	24.2753	26.4922	38.989	32.7089	28.2882	32.34	28.2773	31.9058	31.5883	36.6234	39.3945	39.9519	60.7565	68.8548	18.8483	22.2629	20.8261	20.2813	37.2715	27.0952	33.4173	38.5803	40.0134	28.5279	28.5808	25.1669	27.0593	29.1619	25.6256	47.2602	31.6768	59.447	46.4135	68.5418	33.6898	20.6788	19.2798	21.365	23.5562	19.752	24.0856	21.2476	20.2647	21.708
CRO_T106375	205.571	223.691	138.233	217.473	123.187	125.154	173.777	262.846	331.072	118.012	115.539	116.073	118.259	119.664	124.412	49.5047	56.062	59.6484	52.8989	45.2781	45.3075	50.9239	55.4984	46.2718	171.432	172.561	168.321	144.146	144.163	142.058	163.339	148.662	165.447	130.425	132.653	108.044	121.665	133.022	126.896	120.481	126.4	116.372	126.569	50.8342	65.9542	74.3825	160.788	123.5	124.597	45.4285	48.0028	49.5068	43.457	52.9388	152.92	221.621	79.347	125.456	52.5385	48.5605	46.0469	53.967	49.9187	61.9776	53.668	45.9757	43.7389	41.3312	48.7174	132.721	162.385	136.315	55.3547	188.743	221.767	204.75	191.141	192.862	210.161	187.747	184.798	214.5
CRO_T106377	9.78158	10.4799	8.66667	6.41649	16.6007	10.9531	13.3001	13.3358	8.80555	22.0557	22.8848	20.642	18.3371	19.382	20.3037	21.6692	21.2676	15.5838	35.2312	37.6457	32.7992	29.7955	30.2551	30.0796	17.7741	15.1696	16.6173	17.3352	19.5925	20.4513	17.4115	14.352	12.4648	18.2279	23.1728	20.7478	18.2986	18.26	17.8328	18.0275	13.319	18.514	28.6986	34.8974	40.4732	41.0893	15.5023	17.1364	10.5956	31.4617	37.8401	45.8725	40.8928	43.8132	17.3825	24.8916	31.8102	30.1192	21.0183	27.4701	15.6313	19.1565	29.0721	23.0034	24.0988	11.6841	9.36247	14.3355	13.2713	12.3853	14.7171	14.6134	10.3372	10.1106	8.0561	8.89034	9.90597	7.57977	10.1328	8.50374	11.0572	8.41768
CRO_T106378	0	0	0.153018	0	0.0604889	0	0	0	0	0.229661	0	0	0	0	0	0	0	0	0	0	0	0	0	0	0	0	0	0	0	0	0	0	0	0	0	0	0	0	0	0	0	0	0	0	0.282628	0	0	0	0	0	0	0	0	0	0	0.253798	0	0	0	0	0	0	0	0	0	0	0	0	0	0	0	0	0	0	0	0	0	0	0	0	0	0.223165
CRO_T106380	109.586	111.721	107.8	87.5033	94.4067	85.1598	52.1333	109.17	120.813	177.929	181.58	168.201	174.764	176.267	187.446	145.265	155.384	108.329	131.836	123.314	133.35	169.99	150.766	161.08	108.861	114.84	126.333	145.918	141.593	133.14	88.3179	91.3503	86.76	159.28	130.954	157.475	161.169	178.535	162.82	149.746	149.802	162.488	148.133	106.875	124.297	92.1901	149.711	175.171	168.84	135.539	99.8518	112.012	156.121	115.243	75.42	113.654	264.519	148.688	199.78	334.213	167.718	135.095	194.575	127.759	155.849	399.786	439.495	364.127	469.687	125.237	121.304	138.324	281.623	147.36	137.332	134.653	147.495	134.646	152.538	155.105	156.831	150.441
CRO_T106382	21.3484	18.434	20.9453	9.3254	12.3061	9.9019	10.587	15.0384	12.6967	17.1445	18.1724	16.0213	16.715	14.449	17.3743	15.1268	9.53403	41.1735	16.3174	13.4816	10.6895	12.4774	13.1053	16.766	17.7352	7.92374	7.74429	17.4735	20.9835	12.4842	8.20432	12.7697	9.93301	24.6236	20.5291	29.7602	26.0361	24.129	29.3607	20.9493	17.5779	29.8372	13.3233	4.45707	2.24265	3.35987	12.8199	10.0444	8.31279	3.30794	11.8409	5.93711	0.787857	2.40856	12.5746	8.39276	8.53068	12.7601	7.09548	2.56074	9.87181	5.02736	5.13442	6.13548	2.5519	6.13727	4.56872	6.36426	6.79135	15.4777	29.0838	25.5418	14.3325	18.3386	11.9097	12.8036	19.3237	22.2716	15.5058	15.5679	12.9029	15.5255
CRO_T106384	0	0	0	0	0	0	0	0	0	0	0	0	0	0	0	0	0	0	0	0	0	0	0	0	0	0	0	0	0	0	0	0	0	0	0	0	0	0	0	0	0	0	0	0	0	0	0	0	0	0.170478	0	0	0	0	0	0	0	0	0	0	0	0	0	0	0	0	0	0	0	0	0	0	0	0	0	0	0	0	0	0	0	0
CRO_T106385	20.6559	23.9764	17.7866	23.3897	16.8116	16.1457	14.105	15.8937	20.5539	23.4039	23.8677	21.9768	20.3404	20.3184	22.7951	9.91834	10.6153	8.76429	12.8504	13.7266	13.8197	14.4905	13.5152	14.2091	25.5686	27.3032	23.4684	20.6791	18.4725	23.4475	18.7645	22.7272	21.4406	16.5581	16.5346	17.4316	16.4014	16.4068	17.2919	16.5436	21.1668	18.106	13.0271	10.9875	8.48475	10.5344	21.1211	19.3909	18.5889	8.84612	11.9466	11.555	8.67043	7.2686	15.8901	21.5074	21.2773	14.3742	14.28	14.6784	11.8096	13.321	12.8822	14.5166	11.712	9.61676	9.71178	14.9978	10.4206	16.6293	18.5637	19.8204	12.9901	17.8534	19.5781	21.2393	20.0013	17.4729	19.303	17.7035	23.0775	18.4584
CRO_T106386	0.254842	0.0818424	0.0841121	0.0472419	0.200788	0.212085	0.167986	0.838312	0.163428	3.07165	2.28881	2.15016	4.14413	2.88775	2.94375	21.7137	20.3497	24.1179	20.3463	19.0489	13.2765	19.359	17.4642	23.1868	2.13625	1.78683	3.09295	4.97499	5.63696	6.16567	1.22606	1.16308	0.630194	3.14277	2.35415	6.63117	5.32888	1.4143	1.21874	3.08361	11.0595	1.74406	1.71659	8.03032	5.57256	7.68387	1.35528	1.381	1.01974	4.24145	6.82602	5.98773	1.85745	4.38378	2.19626	0.503744	28.4594	3.77434	14.1535	15.4744	18.3479	8.74301	3.4358	6.52694	3.62662	6.73074	5.18236	5.67637	5.49388	0.323689	0.666654	0.420967	6.02813	0.596338	0.310522	0.291601	0.265546	0.209812	0.246557	0.398356	0.299575	0.324363
CRO_T106387	0	0	0	0	0	0	0	0	0	0	0	0.19122	0	0	0	0	0	0	0	0	0	0	0	0	0	0	0	0	0	0	0	0	0	0	0	0	0	0	0	0	0	0	0	0	0	0	0	0	0	0	0	0	0	0.603034	0	0	0	0	0	0	0	0	0	0	0	0	0	0	0	0	0	0	0	0	0	0	0	0	0	0	0	0
CRO_T106388	0	0	0	0	0	0	0	0	0	0	0	0	0	0	0	0	0	0	0	0	0	0	0	0	0	0	0	0	0	0	0	0	0	0	0	0	0	0	0	0	0	0	0	60.3234	35.6894	59.2759	0	0	0.556035	26.0593	57.0167	79.4128	16.2246	26.7205	0	0	0	0	0	0	0	0	0	0	0	0	0	0	0	0	0	0	0	0	0	0	0	0	0	0	0	0
CRO_T106391	6.65195	7.03178	5.38307	4.26696	3.47357	1.6629	2.53743	4.38863	2.46838	1.95455	1.90706	5.19476	8.02826	6.50584	7.30585	6.66481	6.0797	10.8318	6.20176	9.69236	6.52203	6.08651	5.94354	8.83278	23.4429	13.0827	17.3492	25.1799	17.031	21.0629	7.05835	8.20721	5.993	18.0983	25.3745	19.3834	22.1486	17.7995	24.4985	19.331	27.0944	25.5028	0.645639	12.699	23.9756	16.4813	2.11534	4.34021	2.51702	42.5908	11.0477	12.8172	20.4173	28.357	6.33916	6.88551	3.84324	7.41183	2.94835	2.77808	4.99814	0.692092	0	0.891406	0.889232	11.1167	2.39954	8.44282	13.2219	2.13546	6.28051	3.84339	3.65043	5.50274	6.09804	3.17209	8.24852	4.53084	4.34458	4.92122	5.45361	2.756
CRO_T106392	2.25985	2.45371	1.41143	2.83203	1.03011	1.2084	2.26834	2.85755	1.69359	1.54875	2.26115	2.17832	3.17948	2.82657	2.86177	2.47748	3.39882	7.00691	5.36329	4.76681	3.65616	2.63883	4.04602	3.92724	5.5678	5.42275	7.09991	6.37485	5.78198	8.01497	6.12423	4.68749	2.75474	8.66695	8.74038	13.2935	7.70295	6.44523	6.61847	4.81027	11.4139	7.39746	0.551521	2.13512	1.58744	2.27376	2.05671	1.70644	1.95759	2.47199	3.44117	4.04564	1.07248	1.91334	1.79105	2.53708	1.30363	3.70678	3.32523	0.325764	5.17008	4.30179	1.39313	2.33975	0.723555	2.31627	0.967693	2.23748	2.4578	1.26245	3.72516	2.42741	1.55471	1.50078	1.82898	1.956	2.21471	2.02271	2.19491	2.00298	1.57683	1.71188
CRO_T106393	17.2332	13.385	10.4951	5.58492	10.4328	10.8768	13.5817	12.4535	8.85138	38.0298	32.8608	38.8341	39.1294	30.6761	25.3128	31.0199	30.8285	33.4517	29.5283	36.2962	25.9726	27.1421	32.3158	31.2431	29.093	23.8024	27.2579	32.5764	37.5955	44.741	19.5467	23.6507	23.3503	38.9711	35.7401	40.327	31.2832	29.4233	34.8182	34.485	47.7203	39.7645	28.0587	17.9509	12.0087	17.0505	15.7249	16.7599	16.2794	11.4244	22.2109	17.1317	7.67776	11.7526	22.4305	21.2141	36.0123	39.5818	28.8211	13.5118	36.5629	16.8744	8.99234	14.3308	9.8935	6.65701	6.95916	6.17707	6.04567	9.88542	16.3866	19.2553	19.9679	8.58883	6.17767	5.62404	7.2898	8.6155	6.72774	7.99512	7.88435	7.36451
CRO_T106394	27.9836	26.0732	22.5566	23.3541	18.112	16.2357	18.3657	20.7934	22.9872	51.3583	56.3479	50.4743	55.5404	63.8676	65.6857	50.1712	43.8998	37.6359	47.8064	57.1186	52.1374	52.6735	41.0398	52.6178	39.8096	41.7021	52.8922	60.0985	61.5135	62.5773	32.7543	38.8155	38.5888	55.368	65.9739	46.2545	42.9059	58.7278	56.4038	62.3859	69.4812	61.8334	31.0034	27.1567	15.1004	24.9359	27.7337	24.5057	31.9925	17.166	25.3679	21.3238	9.63646	17.6283	30.3148	20.8354	39.6695	66.8002	39.9357	35.0452	35.5156	43.8033	21.9652	38.4901	22.804	15.5635	12.8892	17.6515	13.9313	22.1637	31.926	27.1502	33.8517	21.1249	16.0762	21.8961	23.1247	20.5768	21.635	29.8844	29.0953	25.1593
CRO_T106395	0	0	0	0	0	0	0	0	0	0	0	0	0	0	0	0	0	0	0	0	0	0	0	0	0	0	0	0	0	0	0	0	0	0	0	0	0	0	0	0	0	0	0	0	0	0	0	0	0	0	0	0	0	0	0	0	0	0	0	0	0	0	0	0	0	0	0	0	0	0	0	0	0	0	0	0	0	0	0	0	0	0
CRO_T106396	49.886	43.5042	20.1265	29.9507	14.237	11.3176	13.4834	28.5056	30.2131	2.7544	2.47681	3.55819	10.9285	11.6833	10.697	20.6838	21.9735	19.2949	17.7662	25.628	18.9811	20.3235	22.8842	17.971	23.3887	26.0531	23.8969	31.7867	36.4703	37.0945	21.4584	23.1234	24.2554	35.8672	34.2887	32.5849	25.8232	31.5972	33.6933	32.2252	24.7558	32.6784	6.17912	10.537	7.34967	4.4751	29.7226	37.6985	28.7946	7.3206	9.98503	13.1842	3.90185	2.81471	21.8913	30.9166	20.4345	30.3586	18.3571	13.1421	15.6202	14.5799	13.2987	19.2461	14.6619	11.3237	8.4754	11.4127	9.51899	12.7362	24.5852	21.1528	13.3641	16.2127	16.4481	17.3528	16.7357	18.7227	18.2069	16.5654	15.6915	16.7183
CRO_T106397	15.0033	14.0063	10.2824	8.17546	15.9915	14.6546	18.628	9.20797	9.28497	66.5365	70.5025	69.6748	41.0554	38.1575	38.955	25.2677	26.7316	33.9773	27.6229	27.5486	23.9245	29.1598	30.6964	33.7408	49.3776	50.1768	46.2812	51.3025	38.6379	44.4404	28.7957	29.3582	27.6504	27.1874	28.7817	30.4707	35.6099	27.0148	24.8698	26.5441	23.6677	24.548	27.4154	17.727	18.4009	19.8557	17.2169	20.5766	10.9826	14.7571	22.6757	17.3752	12.0706	19.919	14.2253	12.1385	20.7658	26.3677	18.8011	21.8111	17.3234	12.3731	11.1815	16.4315	13.3264	10.693	9.9976	13.6879	11.3483	29.1134	32.9434	23.445	22.6716	16.1893	11.301	14.4893	14.2424	15.0482	13.1446	12.9662	11.2132	11.7103
CRO_T106398	2.634	4.5666	1.59023	2.61108	6.11679	4.26694	5.89083	2.60494	3.57266	3.07961	0.998903	2.99347	1.22594	0.72777	0.981102	5.2946	9.32343	22.8638	9.55309	9.93864	8.65672	9.69597	9.83527	8.61916	5.02479	1.57556	2.44093	3.36018	2.01812	4.04663	0	0	1.89227	1.0359	1.06079	0	0.619852	0	1.62078	4.30575	1.32051	0.390739	5.95394	12.1966	7.45771	22.2943	8.46305	5.64761	6.76299	9.35752	21.6619	17.2665	8.00151	12.2036	8.15547	5.35404	5.35031	9.39274	15.379	4.2987	9.60268	6.51876	4.21474	3.03958	3.53294	3.26429	2.09635	3.65765	2.98977	1.86947	3.70571	3.00152	3.46392	3.54368	5.04148	5.25194	3.83304	2.93743	3.49246	1.92578	2.87153	3.07581
CRO_T106399	0	0.126492	0.671779	0	3.59899	2.93246	1.00627	0.809123	0	163.158	223.271	143.933	1.64107	1.35484	4.50752	10.0386	16.4092	1.03385	0.645218	6.60897	32.6649	25.373	42.437	3.4153	0.44873	0.632338	0.449396	0	0	0	0	0.358884	0.456207	0	0	2.19863	1.7338	0	0	0	0	0	55.3471	0.659436	0	0.208993	44.3555	40.0517	314.24	0	0	0	0.767191	0	2.85085	3.71002	3.60402	3.60831	0.681037	2.17863	0.628708	0.911998	0	0.892543	0	0.0411311	0.386245	0.907351	0	12.7944	11.2602	4.15017	8.991	0.428899	1.23245	1.01046	0.702071	0.641221	1.67401	0.852429	0.32296	0.75237
CRO_T106400	0.116242	0.181592	0.138106	0.219185	0.405389	0.49699	0	0.733771	0.826813	2.76731	1.73465	1.18504	0.552934	0.198661	0.355069	0	0.519175	0	0	0	0	0	0	0	0	0.615567	0.658736	0	0	0	1.8756	0.787244	0.331687	0	0	0.322431	0	0	0	0	0	0	2.03466	0.229183	0	0	1.27733	2.89012	0.627464	0	0	0	0	0	0.740596	0	2.32447	0	0	0	0	0	0	0	0	0	0	0.250058	0	0	0.323452	0	0	0.381581	0.164632	0.771186	0.187514	0	0	0	0.662662	0
CRO_T106401	3.64274	0.232356	5.17634	0.825504	12.7891	15.7236	3.56246	1.31701	1.11423	21.5167	20.8532	19.5126	3.96466	2.89635	3.97503	0	0.056337	0.511597	3.34697	1.55198	0.301723	0.174648	0.0926428	1.10112	3.00451	1.6149	4.06865	3.78321	4.51638	3.98837	3.37263	2.32818	1.69216	1.59229	2.69726	0.307275	0.174586	2.28812	2.76599	1.63511	0.357056	5.68554	20.2584	0	0	0	0.157965	2.65186	0.131169	0	0	0	0	0	5.93252	1.64261	73.3954	10.0501	0.140909	0.404719	0.413968	0	0.196972	0	0.115596	0	0	0	0.0450857	8.5967	1.8419	10.1967	3.69233	3.56921	3.10254	3.40049	1.74913	3.1149	3.28591	10.5755	10.7158	12.3619
CRO_T106402	0.175214	0.232767	0	0	0.0339694	0.0909211	0.176313	0.333017	0.445743	0.56166	0.493678	0.562272	1.24098	0.76415	0.461263	0	0	0	0	0	0	0	0	0	1.17526	0.188917	0.400886	4.05052	15.3122	12.0694	0.18955	0.401747	0.208494	4.45393	1.64151	0	0	3.33387	1.24009	6.3858	0.113829	2.97954	3.36476	0	0	0.071107	2.28399	1.18078	6.72487	0.0642193	0	0	0	0	2.0308	1.808	0.267093	5.69796	0	0	0	0	0	0	0	0.144214	0.162337	0.847729	4.41187	0.285568	0.164716	0.109275	0.217655	0.286534	0.287453	0.770859	1.12355	0.170573	0.0931101	0.190707	0.412783	0.150863
CRO_T106403	0	0.0941538	0.136978	0.0555153	0	0.0624937	0	0	0	0	0	0	0	0.0936629	0	0	0	0.261103	0.06101	0	0	0.146954	0	0	0	0	0.155754	0	0	0.131523	0	0	0	0	0	0	0.520807	0	0	0	0	0.157802	0	0	0	0	0	0	0	0	0	0	0	0	0	0	0	0	0	0	0	0	0	0.219265	0	0.0684983	0.0643847	0	0	0	0	0	0	0	0	0.144022	0.140093	0	0.139182	0	0.161086	0
CRO_T106405	0.0652489	0	0.230159	0	0.30115	0	0	0.08567	0.0781073	0	0.113606	0.226053	0.025435	0	0.103644	0	0.243293	0	0	0	0	0	0	0	0	0	0	0	0	0.159526	0.352884	0	0	0.518061	0	0	0	0	0	0.888274	0.432792	0.186232	0	0	0	0	0	0	0	0	0	0	0	0	0.637311	0	0	0	0	0	0	0	0	0	0	0.0348196	0	0	0	0	0	0	0	0.113179	0	0	0	0.304284	0	0.33794	0.479463	0
CRO_T106406	0	0	0	0	0	0	0	0	0	0	0	0	0	0	0	0	0	0	0	0	0	0	0	0	0	0	0	0	0	0	0	0	0	0	0	0	0	0	0	0	0	0	0	0	0	0	0	0	0	0	0	0	0	0	0	0	0	0	0	0	0	0	0	0	0	0	0	0	0	0	0	0	0	0	0	0	0	0	0	0	0	0
CRO_T106407	0	0	0	0	0	0	0	0	0	0	0	0	0	0	0	0	0	0	0	0	0	0	0.0888984	0	0	0	0	0	0	0	0	0	0	0	0	0	0	0	0	0	0	0	0	0	0.412581	0	0	0	0	0.223602	0	0.395771	0	0	0	0.000843668	0	0	0	0	0	0	0	0	0	0	0	0	0	0	0	0	0	0	0	0	0	0	0	0	0	0
CRO_T106408	45.7468	44.1598	29.9776	28.6291	70.7431	40.4152	81.7678	27.9438	27.5314	293.145	277.799	247.915	52.7274	37.0928	43.5214	2.54537	3.34229	2.82049	8.54194	7.21716	10.8523	6.59887	7.25978	6.75972	4.44809	3.22255	3.20724	3.88917	10.9307	16.1957	6.29634	6.60658	3.79091	6.14303	3.28851	4.4459	0	4.11524	1.1679	11.5374	1.83929	2.35161	97.1879	0.336102	0	0	27.6588	27.3753	39.5028	0	0	0	0	0	33.1745	35.8962	0.976099	19.245	32.034	7.01409	21.2384	14.6521	1.13598	17.332	2.77498	73.8011	16.1743	5.07007	87.3408	11.7088	10.7566	6.83174	51.1379	14.0649	16.8995	16.1118	23.7696	18.3129	33.3838	13.31	19.0223	18.2206
CRO_T106409	9.71938	8.27853	7.82028	6.23856	6.81136	5.65039	5.18024	5.73563	5.87276	21.5531	20.1772	19.3485	8.44829	7.91906	7.05155	13	10.8792	14.4489	10.6992	10.181	9.9961	10.8118	11.8725	13.4077	14.3612	12.331	16.2862	16.3912	18.6477	20.2014	12.5207	16.4219	12.8333	19.5077	16.9863	10.8984	12.888	13.7461	16.074	13.9652	16.5883	21.7756	12.3234	11.2036	7.81615	9.95423	12.46	12.0263	9.76505	4.25666	6.4576	7.06426	7.35725	7.71455	16.5231	11.3628	18.3552	17.2024	10.8465	11.0197	12.9046	8.25375	4.67659	7.77462	5.22907	3.07745	2.19676	3.73643	2.06508	14.8343	17.6504	12.9434	15.8907	12.5197	6.52562	7.68052	11.1101	10.7753	7.80501	9.41301	7.53225	8.71805
CRO_T106410	0.26659	0.210206	0	0	0	0.139156	0.899562	0.167597	0.54266	0	0	0	0	0	0	0.292933	0	1.09081	0.274473	0.169046	0.289323	0.665486	0.519608	0.949062	0	0	0	0	0	0	0	0	0	0.353479	0	0	0	0.184584	0	0	0	0.757766	0	0.140576	0.155635	0.385271	0	0	0	0.475298	0.423633	0.61219	0.811403	0.208391	0	0	1.10051	0.739335	1.30942	0.188466	0.681601	0	0.668502	0	0.381953	0.0314488	0.0590321	0	0.11888	1.08878	0.706882	0.471923	1.9581	0.263628	0.454343	0.399233	0.77659	0.354555	0.25721	0.786365	0.148084	0.416235
CRO_T106411	0	0	0.294271	0	0	0	0	0	0	1.90405	0	0	0	0.60458	1.28913	0	0	0	0.327196	0	0	0.843723	0.589676	0	0	1.92666	0	0	0.928547	0	0	0	0	0.850341	0	2.91922	0	5.32434	2.99362	0	4.61925	0	0	0	0	0	0	0	0	0	0	0	0	0	0	0	0	0	0	0	0	0	0	0	1.15972	0	0	0	0	0	0	0	0	0	0	0	0	0	0	0	0	0
CRO_T106412	0	0	0	0	0	0	0	0	0	0.198135	0.0965064	0.147919	0.0930785	0.0499868	0.0456905	0	0	0	0	0	0	0	0	0	0	0	0	0	0	0	0	0	0	0	0	0	0	0	0	0	0.0950237	0	0.0603116	0	0	0	0	0.0636922	0	0	0	0.0650544	0	0	0	0	0	0	0	0	0	0	0	0	0.232353	0	0	0	0	0.0606085	0	0	0	0	0	0	0	0	0	0	0	0
CRO_T106413	4.74011	4.07723	5.39111	1.66319	3.7252	6.371	2.30916	2.49693	3.28385	9.91008	10.2653	10.8219	10.5354	9.62544	8.30518	37.8563	35.0595	22.0462	19.2653	30.8757	23.0524	26.0379	28.8854	20.5061	4.21458	3.91153	5.03886	7.06065	7.60075	9.16246	6.33991	7.77711	6.88567	59.1585	43.7065	14.3009	14.8143	112.845	140.729	89.9504	18.0149	139.524	24.6821	6.65303	7.28679	9.3275	15.2525	17.1058	14.4741	6.89811	12.4704	17.647	13.6311	12.928	8.29624	11.4359	104.766	47.0374	25.1178	32.474	28.1235	29.5528	14.1302	32.5766	19.3263	2.62115	7.5813	5.72561	2.08451	7.90465	9.01039	12.096	27.16	4.46718	2.54045	3.06895	4.46118	2.61699	4.08029	3.92638	3.59493	3.34116
CRO_T106414	0	0	0	0	0	0	0	0	0	0	0	0	0	0	0	0	0	0	0	0	0	0	0	0	0	0	0	0	0	0	0	0	0	0	0	0	0	0	0	0	0	0	0	0.384319	0.142738	0.158057	0	0	0	0.802929	0	0.410865	0.225297	0.0991415	0	0	0	0	0	0	0	0	0	0	0	0.067357	0.0637614	0.109846	0.223566	0	0	0	0	0	0	0	0	0	0	0	0.0640594	0.0621113
CRO_T106415	1.01845	1.09945	0.871156	0.438198	0.983051	0.856187	0.498443	0.831558	0.866139	3.71499	3.57152	3.46171	8.28509	7.5985	6.97171	3.38367	3.10486	4.20814	3.19785	2.89622	2.75323	2.4453	2.77861	4.70102	1.97066	2.89451	2.90048	2.73726	1.98727	3.3044	4.44585	4.9273	5.56208	1.74919	2.17815	1.35184	0.945575	1.16534	0.939766	1.49855	1.40417	1.22846	3.69665	1.91073	1.88936	2.14562	2.05487	1.04994	1.40989	1.54502	2.73156	2.27605	1.12097	1.1838	1.90008	2.05158	6.002	2.03887	4.92048	4.77783	6.25352	4.26897	1.12447	4.8359	1.17399	1.13701	1.24033	2.70989	1.5767	1.73019	1.75019	1.41794	8.53935	1.59819	0.977357	0.901484	1.47263	1.40027	1.51787	1.30032	0.979943	1.01285
CRO_T106416	0.0294535	0	0.0696357	0.274682	0	0	0.0446038	0.604355	0.218312	0	0	0.0571744	0	0	0	0	0	0	0	0	0	0	0	0.103313	0.923497	0.350683	0.650649	0.399364	0.252011	0.559109	0.714118	0.074945	0.573448	0	0	0	0	0	0	0	0	0	0	0.117925	0.129751	0.074253	0.0650486	0	0	0.131701	0.162438	0.0626714	0.136159	0	0.189597	0	0	0	0	0.159732	0	0	0	0	0	0	0	0.0328495	0	1.55276	0.167423	0.777756	0	0.757174	0.186058	0.1637	0.795384	0.966214	0.632731	0.701705	0.410219	0.398643
CRO_T106417	1.71083	1.41604	1.01848	0.459708	1.00261	0.786883	1.05229	2.36875	2.32078	6.15264	6.82521	6.49874	5.30313	5.04787	4.65508	2.82596	2.73341	2.83611	1.14756	1.44562	1.80674	3.05347	1.51942	3.00703	4.45734	3.54542	2.29267	6.99502	4.61823	4.82922	2.3701	2.19291	1.9603	2.49919	4.20595	1.45627	0	1.82892	1.06234	5.99787	1.59587	1.48184	30.1725	2.7451	1.83248	2.7732	7.60384	6.63301	4.49932	1.54251	1.10993	3.7255	4.18475	7.6342	1.66885	8.29929	6.84385	16.71	2.27044	4.43269	3.36333	2.97048	9.76614	4.11236	13.3727	0.371376	0.436831	0.774279	0.481603	1.32437	2.61279	2.99339	5.03758	1.8404	1.00077	1.36882	3.42206	1.908	8.12576	1.35064	1.4986	1.73358
CRO_T106418	0	0.016316	0	0.104849	0.132804	0	0.172436	0	0	1.60891	0.495953	0.394876	0.18461	0.593689	0	0.329053	0	0.496885	0	0.370644	0	0	0.647456	0.19253	0.970013	0	0	0.834002	3.20586	0	0.61533	0	0.331426	0	0	0	0	0	0.283816	0	0	0.324214	0.303498	1.20015	0.228091	0	0	0.850727	0.260485	1.01234	0.764867	2.42156	0.965667	0.954741	0	0	0	0	0.436661	0	0.163058	0	0	0	0	0	0	0	0.114718	0	0	0	0.17748	0.455334	0.175851	0	0.601135	0.183283	0.198985	0.20206	0.237573	0
CRO_T106419	0.761458	1.26659	0.193746	1.15388	0.265931	0.24007	0.147986	1.47165	2.1533	0.349029	0.113298	0.116189	0.547901	0.352627	0.479715	0.0703774	0.380892	0.601511	0.133427	0.0821407	0.207604	0.159864	0.124728	0.454583	0.286332	0.357539	0.762383	0.328478	0.342319	0.407287	0.724441	0.230824	0.484519	0.352675	0.54143	0.280971	0.529127	1.01822	0.419335	0	0	0.476566	0.327105	0	0	0.16596	0.29323	0	1.14231	0.299387	0.450093	0.282218	0.0775749	0.101914	0.287024	1.19124	0.074882	0.864824	0.281018	0	0.168826	0.12309	0	0	0.166484	0.119786	0.227143	0.264225	0.162709	0	0	0.383684	0.0811109	4.18854	1.69851	1.02636	3.10967	3.04756	2.39191	1.85073	0.845068	1.82711
CRO_T106420	4.28416	2.37794	0.776172	1.14675	10.4816	8.87285	4.45686	7.31636	3.80034	0.144677	0.425091	0.0722883	8.71182	10.0926	7.84479	2.31038	4.03163	2.10467	1.77112	2.12388	2.24918	1.85963	2.57532	2.00776	82.8009	90.0278	106.586	27.995	21.3814	23.5193	73.1221	80.8403	79.7774	6.35605	5.97917	0.695393	0.526302	0.688051	0.729653	7.69877	4.41032	2.43891	1.19429	6.9822	6.83831	7.30778	1.85029	0.631453	1.44855	10.2974	4.54243	7.65089	3.55521	4.72078	12.61	4.55443	0.175301	1.95769	1.43832	0.214882	0.951199	0.417437	0.107763	0.306811	0	1.5391	0.510824	1.21955	1.16292	8.76098	4.55412	5.09826	0.379557	8.83035	3.7418	6.05105	9.43535	6.77375	5.14027	6.90155	4.88161	4.44054
CRO_T106422	0.826151	0.371315	0.463705	0.109837	0.874498	1.28734	0.117207	0	0.222911	1.36612	0.745563	0.73745	0.358569	0.343013	0.302133	0.371715	0.611609	0.742809	0.210154	0.353704	0.214013	0.438723	0.763877	0.64916	0.360203	0	0.272246	0.389569	0	0.0768225	0.342116	0.365013	0.183699	0.582601	0.255309	0	0	0.17368	0.31611	0.258375	0.423909	0.270644	0.162793	0.603186	0.817167	1.25262	0.0740744	0.309615	0.086481	0.477141	0.725906	1.11287	0.549212	0.581056	0.145297	0	0.100384	0.0729439	0.0922093	0.268979	0.303538	0	0.202678	0	0	0.159334	0.167809	0	0.167502	0.330737	0.192158	0.777561	0.646805	0.309794	0.0539559	0.0781191	0.123011	0.22421	0.122307	0.154884	0	0.0815709
CRO_T106423	175.877	195.253	220.421	221.036	241.193	211.043	119.413	225.095	260.731	160.285	165.85	150.172	150.426	176.561	175.343	176.132	171.883	98.2469	150.381	144.22	160.702	183.063	165.459	185.149	129.624	126.78	127.291	138.791	120.552	135.518	108.822	99.677	104.734	157.991	146.018	171.987	174.005	169.563	154.601	138.301	132.335	157.886	163.745	61.9	60.0305	34.7372	236.482	262.37	241.495	114.595	70.5146	107.237	117.168	48.2741	93.9252	105.54	142.672	114.629	177.173	287.691	288.644	241.812	329.264	238.613	256.689	449.69	455.764	637.566	631.576	154.856	134.001	142.674	341.477	157.424	177.28	150.382	153.856	141.648	166.089	180.203	205.016	195.745
CRO_T106425	4.80026	5.25084	2.67191	2.73736	1.77489	7.0653	4.40482	2.13286	0	1.37423	1.74254	0.951451	0.962413	1.66945	0.418123	0	1.13054	0.67699	1.40E-07	0	0.933491	1.31764	0	0.532935	4.49115	0.557893	0	0	0	0	0	0.849693	0	0.940267	0	0	0	0	0	0	0	0	0.139341	0.025786	0.189674	2.44893	2.11901	0	2.01453	0.698894	1.14653	3.07364	0	0.178335	0	1.53454	0	1.02154	0	0	1.04207	2.11758	2.04839	0.478221	0	0.288803	0.345104	0.618073	0.457619	12.9787	0.577099	3.46476	0.578961	2.14411	1.7513	1.78664	1.15501	3.22418	0.276642	2.05117	1.87773	1.46698
CRO_T106426	8.19244	6.48598	6.28714	7.04674	7.79821	18.4976	6.435	3.95561	3.90813	3.51803	4.49506	4.32491	2.04623	2.32664	2.22494	2.14207	2.3518	1.36702	2.00744	2.16397	1.87364	1.07271	1.12474	2.28409	5.7675	8.27474	7.17733	3.89809	5.49417	4.20929	9.126	6.95585	7.98268	4.60462	3.60809	5.70255	3.88952	2.85547	3.91315	4.25294	3.97074	3.88023	2.85356	1.82095	1.15968	1.77493	3.62941	4.66878	7.91292	2.74209	5.1584	7.08022	1.76218	2.19086	6.86488	6.10098	3.09573	5.96135	1.13336	0.811641	1.98472	2.34868	3.3995	0.912167	2.08991	2.00104	1.76485	5.00264	1.99138	29.2277	5.66304	4.97199	1.41542	5.10848	4.23893	5.27656	4.3048	2.83815	3.07747	4.36135	5.26723	6.1115
CRO_T106428	6.8524	8.39245	4.91252	3.5007	3.52668	3.3987	3.15363	5.29218	5.79094	9.40844	9.28672	8.5505	8.6716	8.69852	8.90588	13.3205	13.3355	11.0338	13.5492	17.204	15.1058	13.1731	13.6565	14.3187	8.69918	9.98093	9.40015	10.4215	9.21756	10.4002	8.80019	7.67456	6.87205	9.86971	10.3345	13.2839	14.6481	9.58812	9.87181	8.28848	13.3586	8.66661	11.0498	15.2332	14.4854	15.6363	12.3497	11.7396	10.6619	17.9144	16.8	19.3273	14.8587	17.1146	8.39911	13.698	16.48	13.3951	13.4429	13.2071	14.5792	13.0026	11.4265	12.963	10.5403	5.57817	5.73747	10.2601	5.74777	8.51324	11.656	13.5816	7.51171	5.16911	4.55319	4.41883	5.3409	4.03795	4.86324	4.29449	4.58538	4.62539
CRO_T106431	0	0.0430137	0	0	0	0	0.199546	0	0	0	0	0	0	0	0	0.057318	0	0	0.0271385	0.0339202	0.11314	0.0658346	0.0504723	0	0	0	0	0	0	0	0	0	0.147958	0	0	0	0	0	0	0	0	0	0	0	0	0	0	0	0	0	0	0	0	0	0	0	0	0.0708977	0	0	0	0	0	0	0	0	0	0	0	0	0	0	0	0	0	0	0	0	0	0	0	0
CRO_T106432	0.520886	0.641528	0	0	0.369846	0.110494	0	0.513499	0.591645	0.174206	0.32934	0	0.3167	0	0.465363	0	0	0.406916	0.203331	0.503751	0	0.747627	0.585869	0.709181	0	0	0	0	0	0	0	0	0	0	0	0	0	0	0	0	0	0	0	0.221273	0	0.651046	0	0	0	0	0.660345	0.470456	0	0	0	0	0	0.42596	0	0	0	0	0	0	0	0	0	0	0	0	0	0.393843	0.250009	0.173432	0.448847	0.525656	0.34089	0.15585	0.338521	0	0	0.365101
CRO_T106434	0	0	0	0	0	0	0	0	0	0	0	0	0	0	0	0	0	0	0	0	0	0	0	0	0	0.826431	0	0	0	0	0	0	0	0	0	0	0	0	0	0	0	0	0.1819	0	0	0	0	0	0.164338	0	0	0	0	0	0	0	0	0.197412	0	0	0	0	0	0	0	0	0	0	0	0	0	0	0	0	0	0	0	0	0	0.187565	0	0.199045
CRO_T106435	1.46282	1.14362	0.804487	0.373962	1.08726	0.684824	0.490805	0.938235	1.03125	0.850263	0.576068	1.09878	0.639534	0.732501	0.430043	1.44642	1.50599	2.40767	1.44693	1.98103	1.51165	0.879428	1.685	1.90613	0.905956	0.392004	0.209387	0.418321	1.63132	1.18592	0.397635	1.12312	0.071216	0.774649	0.0659932	0.683146	1.54255	0.336893	0.798949	0.200943	0.97752	0.834102	0.858432	0.728973	0.432275	0.488562	0.805393	1.06262	1.14526	0.273628	0.333014	0.417724	0.395444	0.668122	0.899634	0.76029	0.536931	1.84248	0.598774	0.454974	0.859653	0.301572	0.154776	0.0730699	0.268965	0.177995	0.33558	0.221402	0.263954	0.758812	1.25371	0.830907	1.02573	1.08592	0.73077	0.71448	0.694247	1.0118	0.874509	0.659923	0.357002	0.596612
CRO_T106436	28.833	27.5722	23.3681	18.8472	15.8357	17.4623	13.0677	23.1962	21.3376	33.6724	33.2927	33.5876	45.2388	43.0154	42.8905	32.4002	29.3685	24.7236	27.5448	36.0035	33.7622	31.2787	34.0811	35.7245	39.3235	36.5511	38.8569	40.7919	46.6682	45.3531	37.5773	38.1498	37.0062	51.4293	52.1288	47.8723	39.7713	45.0354	44.0499	50.1497	58.2789	49.6524	35.755	24.7746	15.1002	20.8606	32.4915	30.1273	38.648	23.6307	30.5156	28.4217	16.1135	16.2582	29.0297	33.2705	43.9774	53.472	40.2663	35.9598	41.0836	39.9229	25.9022	40.0159	24.9354	18.9097	16.4842	28.6063	20.7856	16.1195	27.9051	27.3282	27.47	24.6167	20.81	22.044	25.3056	23.5023	24.2671	26.7414	24.2382	24.4659
CRO_T106437	0	0	0	0	0	0	0	0	0	0	0	0	0	0	0	0	0	0	0	0	0	0	0	0	0	0	0	0	0	0	0	0	0	0	0	0	0	0	0	0	0	0	0	0	0.303985	0.379976	0	0	0	0.311076	0.412634	0.30415	0.320129	0	0	0	0	0	0	0	0	0	0	0	0	0	0	0	0	0	0	0	0	0	0	0	0	0	0	0	0.240165	0
CRO_T106438	110.58	138.481	989.396	36.9642	2289.16	5624.66	24.282	33.5592	30.666	1.28342	1.33351	1.39873	1.242	0.47349	0.866351	0.0453135	0	0	0	0	0	0.0512556	0	0.147403	8.41887	5.94447	7.25989	1.91894	2.13095	3.48617	13.7483	21.5731	14.6675	0.530048	0.363461	0.124972	0	0.309938	0.168209	0.306708	0.371529	0.188552	4.82759	3.4929	1.09193	0.818303	1.9983	183.093	1.05407	3.43276	2.91576	4.83069	4.47833	1.65536	27.3479	28.6844	0.0484556	2.14149	0	0	0.162019	0.0794344	0.305038	0.0583191	0.107125	0.262442	0.144499	0.55144	0.453336	26.2155	3.77478	25.6314	0.551591	44.9198	42.7134	47.044	14.7623	30.3225	22.079	79.3751	68.8348	66.1784
CRO_T106439	0	0	0	0	0	0	0	0	0	0	0	0	0	0	0	0	0	0	0	0	0	0	0	0	0	0	0	0	0	0	0	0	0	0	0	0	0	1.00291	0	0	0	0	0	0	0.432675	0	0	0	0	0	0	0	0	0	0	0	0	0	0	0	0	0	0	0	0	0	0.173255	0	0	0	0	0	0	0	0	0	0	0	0	0	0	0
CRO_T106440	15.2404	20.9358	18.061	23.4467	28.8609	37.6624	7.41243	16.2527	21.8738	3.3953	3.02967	3.69505	8.09964	7.65904	7.85465	8.20923	9.17628	8.42444	8.53071	7.78971	7.56163	9.78315	9.83144	8.56883	12.7977	10.9241	9.493	10.0789	10.8718	10.4211	9.70109	10.2318	11.8293	11.5795	10.6641	9.05614	7.8409	8.99487	5.40525	6.10221	12.1871	9.18781	7.51581	8.0849	6.62486	8.16498	13.7682	14.5496	22.9093	7.65725	12.6277	10.9256	3.06416	5.38819	12.696	15.9247	6.59785	12.7892	3.6992	7.11671	4.36315	7.04041	6.04498	4.88854	7.32687	6.7123	4.33264	10.1247	6.58129	12.0265	20.6267	14.0122	5.07204	22.4054	23.528	22.0763	19.0646	19.3788	21.1393	18.5356	17.8035	19.6355
CRO_T106441	10.8129	16.1547	9.60952	5.85679	16.1111	23.3108	4.59628	10.2058	6.11517	2.09955	1.54816	1.83702	6.46925	6.5001	6.32394	6.66632	8.57031	4.20797	8.48192	5.60392	7.96574	8.22135	9.77259	8.38283	8.83197	12.2099	10.2006	10.3956	9.04264	7.84044	11.6823	9.38925	13.1065	6.58286	7.90253	7.83009	8.69802	7.93788	6.25625	7.38723	7.36188	5.72101	7.61394	7.35019	5.67346	8.68658	14.2208	11.2991	16.192	6.70308	9.83839	8.24028	4.61629	5.39426	11.7588	12.7841	4.94267	8.08883	3.83235	7.44879	4.47872	3.55245	3.78897	2.61163	3.596	3.61659	2.68584	6.46546	4.23594	9.27126	14.2512	12.9195	2.67597	10.4127	10.1163	8.00333	11.9995	9.06584	11.0888	7.70732	8.96781	8.85035
CRO_T106443	0.0563697	0	0.0328022	0	0	0	0	0	0.0340918	0	0	0	0	0	0	0.0614679	0	0	0	0.0360372	0	0.36484	0	0.0499184	0	0	0.082264	0.211136	0	0.108222	0	0.13302	0	0.0757713	0.0769178	0	0.0917977	0	0	0	0	0	0.116001	12.3368	11.9862	14.0898	0	0	0	8.94944	6.88142	10.2776	10.2667	13.7905	0	0	0	0	0.153169	0	0.074052	0	0	0	0	0.0158337	0.0295777	0	0.0898384	0	0	0	0	0	0	0	0	0	0	0	0.0727371	0
CRO_T106444	13.1796	16.107	5.75905	9.1911	4.0875	5.70352	4.81209	9.43137	9.19345	3.58238	3.72982	3.64467	5.2889	6.08102	6.0029	6.53518	7.95825	5.95083	6.22271	8.67106	7.79128	7.01586	5.15798	6.54817	4.44784	4.08075	5.08349	7.45896	10.741	10.0979	5.13496	4.22479	3.41565	18.9095	15.0906	15.3528	15.414	22.1051	19.5534	21.1704	9.02839	21.1313	7.05705	20.6851	19.19	25.011	26.9435	23.2517	41.4244	22.5582	28.842	31.8286	23.831	33.2162	9.20188	16.5101	23.2661	22.8138	18.0024	14.2837	21.5652	26.0032	13.5501	27.7047	21.8477	4.77817	4.60661	12.0879	5.14427	4.71488	5.31467	5.32824	22.3639	5.04571	4.96827	5.13265	5.72843	4.47977	6.45825	4.58943	4.67127	4.05978
CRO_T106445	0.334453	0	0.0570595	0.447882	0.112492	0	0	1.08734	1.10727	0.438282	0.600739	0.261387	2.23004	3.02681	2.10794	0	0	0	0	0	0	0	0	0	0.142591	3.39184	0.863324	5.79904	6.47983	5.04144	0.954801	0.23158	0.296551	3.45363	5.0583	0.281617	1.76083	4.89103	5.28519	2.75881	2.85176	4.40446	1.23032	24.6007	29.102	27.3843	0.957756	0.803439	0.966992	25.9615	20.6972	26.6336	30.0188	38.9341	0.733453	0.865494	0.981885	0.734446	0.678233	1.19056	0.60574	0.9493	2.20398	0.694065	1.91455	0	0	0	0	0	0	0	0	2.02972	1.5194	0.445304	0.60605	0.236907	0.430329	0.791308	0.582752	1.20772
CRO_T106448	0	0	0	0	0	0	0	0	0	0	0	0	0	0	0	0	0	0	0	0	0	0	0	0	0	0	0	0	0	0	0	0	0	0	0	0	0	0	0	0	0	0	0	0	0	0	0	0	0	0	0	0	0	0	0	0	0	0	0	0	0	0	0	0	0	0	0	0	0	0	0	0	0	0	0	0	0	0	0	0	0	0
CRO_T106450	0	0	0	0	0	0	0	0	0	0	0	0	0	0	0	0	0	0	0	0	0	0	0	0	0	0	0	0	0	0	0	0	0	0	0	0	0	0	0	0	0	0	0	0	0	0	0	0	0	0	0	0	0	0	0	0	0	0	0	0	0	0	0	0	0	0	0	0	0	0	0	0	0	0	0	0	0	0.0896635	0	0	0	0
CRO_T106452	0	0	0	0	0	0	0	0	0	0	0	0	0	0	0	0	0	0	0	0	0	0	0	0	0	0	0	0	0	0	0	0	0	0	0	0	0	0	0	0	0	0	0	0	0	0	0	0	0	0	0	0	0	0	0	0	0.174645	0	0	0	0	0	0	0	0	0	0	0	0	0	0	0	0	0	0	0	0	0	0	0	0	0
CRO_T106453	15.9517	13.8888	17.8609	10.6803	10.6242	11.8082	9.56676	15.1191	11.6816	18.2519	19.4234	17.2422	24.6093	23.5496	23.6745	27.5283	23.5264	23.4519	25.6719	23.7157	22.0552	23.7301	25.8988	25.6517	23.7274	21.9109	25.0201	23.1589	15.5332	16.973	26.6564	23.5602	23.9265	10.0042	7.97421	12.7299	11.011	7.78082	7.01417	10.8297	20.7353	7.90299	27.7339	11.9129	13.2071	10.1243	18.7629	25.4294	16.6706	22.2223	13.3324	13.1308	14.6562	15.8722	10.2618	21.1077	19.9036	10.4627	22.8513	27.2439	18.4031	12.8949	15.9348	13.5892	17.5272	13.2704	16.5844	13.4256	12.3784	14.9926	14.0279	20.9227	13.0258	16.3677	10.8836	9.14622	14.3887	13.2307	12.5256	13.9196	11.8597	14.4871
CRO_T106454	22.4446	25.106	23.2288	15.2551	4.52801	4.41613	4.39051	24.7201	32.4231	93.6124	96.7	84.8692	55.0785	59.2092	58.6101	31.6194	28.6414	21.1649	25.4669	35.1425	27.6046	22.2027	28.7224	30.3019	32.0608	31.5146	41.1172	47.7105	49.9528	45.6509	34.6055	33.0977	40.8974	41.0896	40.8934	22.5948	22.8477	35.5307	37.2173	43.3377	22.6315	37.3637	56.2471	17.0943	13.5574	18.713	21.5117	15.3902	19.9182	9.42823	22.3338	21.1482	15.1316	15.2286	20.7155	16.0824	21.7904	30.713	11.4246	25.3103	14.1883	26.869	17.8663	20.9904	19.0275	19.8355	16.0777	11.2277	11.4962	10.1932	28.1233	27.2223	12.1548	22.9278	19.9363	23.2346	25.9742	24.8908	24.9847	25.7852	29.1084	26.45
CRO_T106455	4.55363	4.10881	3.92406	5.13889	1.79015	1.25806	1.16146	4.37357	6.29273	13.216	14.8378	12.4397	6.63344	6.33959	6.23693	11.0889	11.123	13.4376	7.76709	7.16844	8.56598	10.8456	8.69856	10.3551	8.24783	8.39748	10.2591	8.0253	10.015	7.63433	7.16992	6.17556	7.07613	7.39912	8.094	5.31686	3.9217	7.54947	5.5073	5.94941	7.95914	5.4346	8.82107	6.26539	5.93839	9.59186	4.96952	5.21152	5.9563	5.77552	10.0647	8.2932	7.89726	10.0397	4.53582	8.04235	15.9938	8.11773	7.40933	15.4668	6.80368	6.12892	2.99606	4.93751	3.48959	4.01409	3.23295	4.03727	4.73336	3.67129	6.28164	6.26936	6.19749	5.33848	3.64689	4.63087	4.05966	3.15679	3.84249	5.32909	6.03524	6.59894
CRO_T106456	5.40258	4.91144	5.21487	3.76571	3.58693	3.74008	2.82395	6.27709	5.42878	7.39158	7.74355	7.37266	7.9113	6.59014	9.00989	8.15797	8.40128	7.19452	6.81253	6.91762	8.12061	5.32981	7.73579	7.03401	8.84164	7.74251	10.027	9.28439	10.2192	9.19591	7.37308	5.19145	5.68021	10.0414	7.19968	7.3189	7.5746	9.34017	6.38366	6.96889	9.89003	7.95667	5.22605	4.85623	5.57592	6.164	4.77519	4.09679	4.28094	4.42163	9.40805	8.5512	4.9801	4.91465	5.56503	6.91651	10.2986	11.6365	5.64007	4.93783	5.94056	5.83542	3.15546	5.59036	3.3137	7.6731	7.06161	6.42835	6.55045	3.87277	7.40222	5.5311	3.74072	5.75355	4.71276	5.03097	5.64106	6.06961	6.62433	5.08578	5.93932	4.78896
CRO_T106457	0.0423862	0	0	0	0	0	0	0	0	0.0677976	0	0	0	0	0	0	0	0	0	0	0	0	0	0	0	0	0	0.0970839	0	0.0957812	0	0	0	0	0	0	0	0	0	0	0	0	0	0.275608	0.604173	0.23263	0	0	0.247767	0.412159	0.379304	0.198418	0.105648	0.27471	0	0	0	0	0	0.117013	0.11662	0	0	0	0	0.0241045	0	0	0	0	0	0	0	0	0	0	0	0	0	0	0.09799	0
CRO_T106458	0.941777	0.765484	0.377562	0	0	0	0	0.592834	2.03482	0	0	0	0.521031	0	0	0	0	0.719333	0.159462	0	0	0	0	0	0	0	0	0.392306	0	0	0	0	0	0	0	0	0	0	0	0	0	0	0	0.321676	0	0	0	0	0.293541	0	0.44265	0	0	0	0	0	0	0.352185	0	0	0	0	0	0	0	0.079124	0	0	0	0	0	0	0	0.55061	0	0	0.271134	0.248403	0.26874	0	0.335255	0
CRO_T106459	0.293065	0.619586	0.1159	0.641525	0.452429	0	0	0.243074	0.112818	0.324372	0.157473	0.647222	0.909086	0.488235	0.630163	0	0	0.374885	0.0946254	0	0	0	0	0	1.05655	0	0.266923	0	0.471668	1.57691	0.501788	0.212116	0	0.738806	2.24993	0.780972	0.586526	0.256075	0	0.506089	0.923463	0	0	0	0.209445	0	0	0	0	0	0.514547	0	0	0	0	0	0	0	0	0.257496	0	0	0	0	0	0.0966966	0	0	0	0.382209	0.541505	0.743762	0.708917	0	0	0.164265	0.15982	0	0	0.322965	0.371041	0
CRO_T106460	22.0794	21.5796	17.2422	17.6582	26.7366	31.0768	16.3836	17.1032	18.2666	28.4889	28.4215	28.3354	31.9173	30.9631	29.6047	10.5843	9.461	9.34036	11.2879	13.2719	14.1165	12.1855	15.6221	16.3874	52.1123	50.9996	53.3461	43.9394	43.4762	46.5276	44.1642	45.0981	43.5802	23.0158	26.6271	42.2194	52.5885	24.705	23.4534	18.6061	15.7931	23.9386	39.9459	7.9733	10.5838	13.9579	27.1964	36.0752	34.0452	11.9694	26.9226	28.521	8.59306	11.0386	32.1912	26.9969	53.002	85.0475	36.2976	22.1683	38.5225	45.0926	35.4675	37.7702	44.0138	3.80242	2.84984	3.11421	4.58192	25.0492	31.9688	26.9749	16.8565	24.3974	15.5466	19.7741	16.4291	18.3434	17.7359	18.865	19.3604	17.2855
CRO_T106461	80.8853	85.7913	71.0365	26.5857	86.4368	85.0423	119.467	72.6973	75.2635	114.071	99.1268	116.744	152.294	147.987	142.87	98.8655	88.4211	74.0179	123.734	129.25	122.491	105.089	108.45	111.116	85.2184	81.503	84.8005	156.544	195.578	183.384	126.97	135.644	130.007	324.671	318	167.846	111.536	268.588	311.731	314.603	224.268	310.115	199.818	44.4491	34.8088	41.5557	118.326	116.078	160.815	51.4904	129.193	128.321	29.333	32.2169	111.016	132.027	204.045	229.774	126.933	106.386	116.548	141.768	98.0828	129.922	79.2806	85.6368	92.1923	85.7564	89.1241	68.0495	68.2491	103.391	118.223	55.9398	55.2989	54.4344	63.5859	58.2476	68.3461	74.2937	76.5662	70.9969
CRO_T106463	0	0	0	0	0	0	0	0	0	0	0	0	0	0	0	0.28934	0.306626	10.4935	0	1.8154	0.564673	0.723642	0	0.980354	0	0	0	0	0	0	0	0	0	0	0	0	0	0	0	0	0	0	0	0	0	0	0	0	0	0	0	0.619703	0	0	0	0	0	0	0	0	0	0	0	0	0	0	0	0	0	0.53925	0.38983	1.0898	0	0	0	0	0	0	0	0	0	0.286078
CRO_T106464	0	0	0	0	0	0	0.237233	0	0	0	0.260556	0	0	0	0.492053	0	0.321053	0	0.141026	0.174184	0	0	0	0	0	0	0	0	0	0	0	0	0	0	0	0	0	0	0	0	0	0	0	0	0	0	0	0	0.245918	0	0	0	0	0	0	0.267428	0.585783	0	0	0	0	0	0	0	0	0	0	0	0	0	0	0	0.415173	0	0	0	0	0.242064	0	0.265563	0	0
CRO_T106465	0	0	0	0	0.1822	0	0	0.0972642	0	0	0	0.176732	0	0	0	1.27488	1.11752	0	1.15006	0	1.07403	0.184993	0.927706	1.76252	0	0	0	0	1.37813	0	0	0	0	0	0	0	0	0	0	0	0	0	0	0	0	0	0	0	0	0	0.221062	1.10514	0	0.455128	0	0.158521	0.178683	0	0.224899	0	0	0	0	0	0	0	0	0.0895932	5.67E-08	0	0.913082	0.621358	0.000403946	0	0	0	0	0	0.134565	0	0	0
CRO_T106466	0	0	0	0	0	0	0	0	0	0	0	0	0	0	0	0	0	0	0	0	0	0	0	0	0	0	0	0	0	0	0	0	0	0	0	0	0	0	0	0	0	0	0	0	0	0	0	0	0	0	0	0	0	0	0	0	0	0	0	0	0	0	0	0	0	0	0	0	0	0	0	0	0	0	0	0	0	0	0	0	0	0
CRO_T106468	0	0	0	0	0	0	0	0	0	0	0	0	0	0	0	0.0738801	0	0.382019	0	0.212569	0	0.0828708	0.0652305	0.475574	0	0	0	0	0	0	0	0	0	0	0	0	0.115992	0	0	0	0	0	0	0	0	0	0	0.069754	1.43671	0	0	0	0	0	0	0.135235	0	0	0	0	0.170356	0	0	0	0	0	0	0	0	0	0	0	0	0.0646697	0	0	0.0634192	0	0.12611	0.0645078	0	0
CRO_T106471	7.8454	8.3278	6.57326	5.98543	5.37277	3.00602	2.46171	7.71342	9.84543	28.4936	28.5606	25.6457	19.8686	17.725	16.8609	5.95606	5.97368	7.04274	3.472	3.25865	4.43973	5.85163	6.10673	6.92229	4.87959	5.1358	5.09025	3.80735	4.00096	5.10079	8.53982	5.42868	3.39843	5.378	3.98415	3.23036	5.07984	5.78421	2.67891	2.55	3.5308	5.63114	10.5561	5.15943	3.86628	6.13289	9.22644	5.84485	7.25928	3.4653	6.25204	7.32975	5.14577	5.38141	5.62702	6.66425	9.09274	10.7034	5.82254	6.12804	4.34357	4.80864	6.91013	5.36281	5.85944	5.77711	5.29803	8.9798	4.71087	3.76042	9.37196	5.50835	4.09146	7.48509	7.33394	8.22666	7.55998	7.28993	7.80475	6.72391	7.13127	7.88054
CRO_T106472	15.8468	16.2618	7.90487	6.67705	3.29485	1.27598	3.16245	12.14	9.53331	1.05284	2.79154	1.83017	2.09298	2.91799	1.4532	0.640976	0.517514	1.29542	1.37378	1.13409	0.316183	0.363642	0.41716	1.02391	1.51598	1.00697	1.2961	1.85207	3.29282	1.47034	1.23436	2.08866	0.653513	1.60493	0.611239	5.33892	1.19764	2.71033	1.32861	0.835408	1.0215	2.83663	1.53876	1.10839	0.881727	0.60962	5.72785	5.80011	12.4149	3.02109	1.32996	1.03163	1.10367	1.42654	2.2586	9.7454	1.18577	4.55906	2.6974	0.793639	3.41129	2.21467	0.245075	2.31016	0.850028	1.55896	1.84931	3.16451	1.78705	1.40958	3.15003	2.44142	1.27873	6.45239	8.85088	11.4015	8.21018	6.57909	8.29956	13.1144	8.62903	13.8922
CRO_T106473	0	0	0.0944594	0.0369114	0	0	0	7.00868	9.78004	11.1695	8.92248	10.7627	5.70948	4.10479	4.66758	0.47232	0.227922	2.52626	0.506042	0.740108	0.689253	0.341755	0.844927	0.541903	12.8266	18.4574	16.7443	12.8004	9.90893	10.078	4.55172	5.83337	4.71215	14.8438	15.8347	22.8631	8.42479	12.4894	14.0329	11.9831	8.82111	17.7952	5.30661	0.0395998	0.0435152	0.0982343	2.52307	2.31991	1.17054	0.0892174	0	0.167528	0	0.0621363	4.50747	3.87961	4.59483	6.70096	0.296876	0.169745	1.19353	0.480672	0.333198	0.277009	0.176348	1.38154	0.904999	0.621276	1.62781	8.606	6.79513	3.60084	0	0.434438	0.603217	0.247492	0.40065	1.0436	1.02018	0.400648	0.0717494	0.457519
CRO_T106475	27.7915	27.9542	22.1137	24.2384	11.7	9.88398	9.49759	19.2105	23.9895	39.7129	40.2837	41.3345	34.0912	31.7003	31.2807	48.5915	48.9235	36.8994	45.0726	53.7151	43.6622	59.9966	51.8355	51.7762	26.8865	31.0167	27.8733	31.9116	27.9222	28.1336	30.0665	29.6089	27.5712	26.8903	27.4756	28.856	31.0068	22.8089	22.5137	24.3203	26.8683	25.2273	32.1482	27.8872	28.2495	30.8684	35.1806	36.7122	36.6865	25.7899	20.2993	23.0614	26.578	30.5147	23.8131	27.1126	40.3859	33.6173	33.839	46.5252	34.5407	39.0468	39.9361	35.2676	38.2487	31.1108	28.3983	23.1951	23.8546	21.8028	31.4573	25.3534	30.2069	22.0459	17.4578	18.1215	21.5369	22.4777	22.6835	24.2376	25.2141	23.5772
CRO_T106476	25.7877	20.6399	20.8849	15.6607	7.99056	8.36907	5.69917	17.1792	22.8865	3.77069	2.40554	4.75253	3.81988	2.66048	1.10021	2.65797	8.05492	61.5723	6.79458	6.09756	4.46648	7.48382	8.04278	10.0104	5.75447	0	1.74145	0.713861	1.59287	2.25004	0	3.13761	3.53978	0	1.78851	3.28647	0	2.0395	0	0	1.13066	6.04598	4.34472	3.2091	2.88043	6.39785	2.22294	1.93959	6.86718	0.697648	3.97055	3.05138	2.8483	1.15808	3.43097	1.36505	3.07455	3.28878	5.85113	1.7059	2.3333	2.52778	3.93693	4.30098	5.49582	3.34256	7.67777	3.08025	3.386	13.1873	21.22	21.6541	11.8227	12.9439	12.0812	11.6683	12.7211	20.9318	10.7483	15.3622	6.93341	12.9746
CRO_T106477	23.1746	26.2571	13.9362	16.3023	8.15013	8.41709	6.4521	18.4695	18.8866	5.95195	4.41233	5.54971	14.3962	14.5534	13.2826	19.4929	21.8126	15.4004	16.8242	22.7655	18.4476	22.9072	22.5863	20.2414	11.3963	11.071	11.8439	9.47718	9.59241	10.4326	9.49924	12.7872	9.12352	11.5187	11.1535	12.874	12.0347	9.61897	9.40909	9.90608	13.2576	11.9761	8.09091	10.5066	7.03461	9.33058	32.2107	28.4428	49.288	16.3621	24.2737	20.8831	4.97367	5.2159	15.368	22.2865	13.7414	20.3335	23.2495	19.5113	17.9149	36.0777	23.5842	43.0537	20.0736	33.2424	27.4846	34.8667	34.4039	14.245	25.0883	25.0241	28.8996	17.6843	19.8963	18.6202	19.474	14.9774	24.463	15.0699	19.1364	19.8191
CRO_T106478	5.63164	18.3774	0.211474	3.18191	0.172404	0.249444	0.359619	4.96697	10.5765	0.0556829	0.162215	0.110751	0.103854	0	0	0.762995	0.137028	0	0.211775	0.480889	0.495887	0.431001	0.505348	0.613193	0	0.256766	0.182723	1.4857	3.68724	1.94172	0.173072	0.0730987	0	4.62421	2.07233	2.68187	2.51746	6.77159	2.56167	3.47318	0.105606	5.13017	0.176642	0	0.0665383	0	6.01948	5.12217	9.49864	0	0	0.064674	0	0	0.780184	7.98601	1.93242	3.61735	3.92389	0.874046	5.99819	8.52049	0.569132	10.0219	0.825915	5.09181	0.503632	6.41147	5.99256	0.0599515	0.174274	0.464383	6.11008	2.44861	3.1836	1.95345	2.90335	0.813982	4.55247	1.07966	3.21268	3.59759
CRO_T106479	1.44188	1.52511	0.729897	0.500481	0.537454	0.641503	0.464463	1.72987	1.0928	0	0.134851	0	0.17828	0.13984	0.427932	0.661025	0.358345	1.186	0.878371	0.41289	0.430413	0.2906	1.27827	1.83229	0.598552	0.918764	0.981758	1.56289	2.10426	1.41562	0.211848	0.182935	0.849433	2.29582	2.49816	1.53576	3.15563	1.82171	2.25232	1.08338	0	3.58229	0.464228	0.522851	0.382048	0.595503	0.238976	0.271339	0.190651	0.909347	0.35969	1.12061	0.304581	0.300449	0.113024	0.313858	2.0154	0.963312	0.744546	1.50749	0.692286	0.099938	0.154177	0.219708	0.20254	0.213611	0.277071	0.788723	0.377842	0.360651	0.223361	0.199087	0.453955	0.661497	0.652299	1.00103	0.5095	0.548473	0.644863	0.849113	0.663515	0.746329
CRO_T106480	45.6481	23.6657	33.9647	13.3253	109.688	101.19	97.0446	26.5568	24.7968	53.5759	57.7056	54.7906	46.792	45.4581	44.5067	47.2704	47.6865	46.3255	63.4366	68.2073	54.402	68.5534	77.73	78.0572	65.4171	64.7999	63.9149	78.7514	76.3254	73.1323	49.8761	51.7287	56.2088	55.3999	55.1385	43.2697	51.7915	61.0282	59.8769	55.9776	37.8804	55.8562	45.8226	17.1216	21.4594	28.0463	39.4324	55.1934	46.8353	10.8399	26.1494	27.8909	13.5876	25.5103	63.9032	74.2137	111.799	74.1723	83.0861	57.5644	87.4156	58.5867	60.531	55.3968	64.1338	22.6209	55.2573	28.9553	33.3105	128.396	42.297	40.3163	72.6731	27.267	21.7999	23.5933	28.0438	26.4708	26.7913	39.7257	43.5348	39.4522
CRO_T106481	47.9072	49.1433	44.2465	35.4358	30.2293	26.858	23.0999	43.9493	42.4879	84.6473	79.9716	82.8877	61.5019	62.7692	59.375	83.723	79.2912	57.2226	89.2153	87.1155	81.8874	77.3176	90.5701	85.5404	59.3404	64.2183	65.7583	62.6069	55.1073	54.6392	53.9532	51.1509	50.8301	52.8946	62.2674	49.5131	58.3527	60.1912	57.5368	51.7785	54.3762	53.2093	99.0747	32.6165	42.1405	33.1959	78.6844	93.7748	57.3076	44.5817	42.4825	44.183	42.1849	41.7106	49.7893	81.5777	103.937	64.5329	81.3216	92.0862	79.9644	62.1762	61.5148	64.1575	78.5725	20.5312	21.2936	26.1664	18.4965	50.4604	53.654	51.7867	48.629	37.0242	32.0512	32.4539	35.243	35.6803	35.5578	33.4288	37.2266	33.5162
CRO_T106482	19.6046	21.6019	9.5352	13.6483	4.2841	3.02721	3.35073	11.0511	11.2531	4.25679	3.93954	3.20074	10.5291	11.8471	11.3956	31.2118	29.6319	27.2731	21.1889	33.0554	24.6187	27.2199	32.4699	27.107	7.73184	7.09301	6.83514	12.4873	13.015	13.2383	5.2554	5.65655	8.99413	17.1655	14.2244	18.1968	18.4871	15.5337	17.8571	16.321	15.1756	17.3421	11.7158	18.3639	15.6768	8.77324	22.3268	24.3052	22.7362	22.765	18.0201	25.3754	19.209	9.51534	7.55674	12.4045	14.047	15.89	18.5656	24.5533	23.6909	30.1464	29.0912	30.6743	24.8378	29.2927	28.5732	42.1514	27.3207	5.55049	7.7749	7.85848	19.409	8.28661	9.9687	8.18555	9.3752	7.04122	11.469	7.63263	7.67383	9.94571
CRO_T106483	57.882	42.6775	95.689	69.3421	179.292	213.817	114.363	73.9012	70.6688	145.105	140.516	137.799	133.098	143.856	130.683	142.38	143.591	136.074	352.252	270.997	244.74	193.26	288.573	270.319	147.04	139.793	152.804	77.8588	77.7282	82.2835	137.447	133.729	116.751	65.4282	56.6161	45.9349	38.2205	63.4093	52.1503	54.6801	35.4588	61.2942	80.3581	104.626	100.436	104.649	66.6164	67.9919	25.9488	45.4387	47.2117	37.0997	62.7793	99.5933	92.2815	53.764	24.1488	38.2465	26.4154	59.025	26.3145	17.4257	12.9201	23.2162	18.7243	176.334	126.777	94.0083	128.534	107.67	56.6292	64.6961	60.4463	103.409	92.5526	98.7522	85.3844	92.0086	76.3669	96.828	91.5407	84.7128
CRO_T106484	0	0	0	0	0	0	0	0	0	0.0945781	0	0	0	0	0	0	0	0	0	0	0	0	0	0	0	0	0	0	0	0	0	0	0	0	0	0	0	0	0	0	0	0	0	0	0	0	0	0	0	0	0	0	0	0	0	0	0	0	0	0	0	0	0	0	0	0.0307966	0	0.0675815	0	0	0	0	0.0687665	0	0	0	0	0	0	0	0	0
CRO_T106485	9.00647	7.54446	10.0485	3.79621	6.79622	11.2466	3.90558	5.72602	4.15922	18.028	18.0494	17.7303	13.7464	12.5388	13.4438	12.5694	11.2673	9.91708	10.3611	11.5003	10.9656	9.02354	11.7075	13.7855	16.1845	15.5174	18.0263	14.324	14.364	13.9724	15.1502	15.7145	15.9866	11.8604	12.7416	10.2972	9.38996	9.14608	10.6415	9.43917	13.3785	9.28876	15.9067	8.68955	7.2278	9.2358	8.53328	8.73296	6.63582	5.17812	9.02343	7.91556	6.8494	6.39462	8.08724	9.22114	13.5996	10.7851	11.0672	9.83158	10.634	10.1442	12.4246	10.0075	11.1484	5.82326	6.41927	6.37369	4.31056	16.3991	14.9218	12.4163	7.47546	5.93566	3.88318	4.34881	4.94823	4.66268	4.00082	3.71814	3.35448	3.60764
CRO_T106486	3.55157	2.10169	2.68521	1.1753	3.24833	0.989422	0.784453	1.85311	1.85761	1.97043	1.5248	1.64252	1.5387	0.9138	1.52997	6.24412	5.46512	7.55709	2.02718	2.98423	2.14421	4.642	5.69894	3.8752	0.677875	1.15281	0	3.6485	5.17703	3.63182	0.634749	1.09685	0.830423	7.17122	3.61783	5.06647	5.02162	6.98041	7.08033	3.94582	2.73533	5.96033	4.35904	1.34256	0.319927	0.241893	5.9363	7.81961	5.41258	2.6112	0.130496	0.205371	1.01697	0.14825	0.826036	1.82982	6.54317	5.30894	12.8901	6.0726	9.89879	7.1377	2.02073	4.84057	3.30199	0.463971	1.19762	0.268161	0	2.00357	0.961077	1.65813	5.32408	2.97908	2.99156	2.422	2.27317	3.25757	3.38943	2.39162	2.18031	1.74238
CRO_T106487	89.6332	113.139	24.5935	78.4895	18.8473	12.0875	23.4222	140.483	141.421	1.64195	2.39796	1.29752	6.89242	6.40069	5.97765	10.2973	16.6409	36.3059	9.68406	9.04063	9.70438	7.4227	16.3723	8.37688	6.77549	9.96982	10.3119	12.3828	16.7829	25.8269	14.825	5.88607	14.9903	28.6554	24.056	23.4036	26.5746	25.1792	22.545	23.0072	19.7835	26.0272	5.48487	8.08396	4.34015	3.01432	20.804	24.6987	42.8768	4.39408	9.9052	9.04499	5.1742	3.93791	19.5787	24.2276	8.35856	27.4483	10.3113	9.6353	7.19194	8.86715	1.99604	9.46006	3.97013	39.6102	35.1221	32.1771	30.0332	12.6208	36.9118	32.3748	23.0013	89.2678	123.238	111.852	104.902	94.5422	130.836	96.8722	75.5619	117.455
CRO_T106488	7.8935	7.90547	4.54479	11.3953	1.07732	0.193605	2.52278	9.94111	8.50189	0	0	0	0	0	0	0.390996	0	0.834395	0	0	0	0	0	0	0	0	0	0	3.82257	4.08364	0	0	0	0.490529	1.00463	0	0	0.510297	0	0.509725	0	0.530185	1.10602	0	0.411954	0	1.64437	0.390555	2.7213	0	0	0	0	0	0	0.731935	0.415409	0	0.518146	0.49669	0.476762	0	0.576613	1.09591	1.51031	0	0.362557	7.36526	0	0.355326	0.503626	0.711299	14.2981	3.42431	3.21902	6.59537	5.51517	5.05895	6.68747	3.07357	4.27352	7.20191
CRO_T106489	36.4743	38.0974	29.9751	28.9821	140.476	166.841	174.708	67.9586	63.7171	54.8738	53.8276	54.3628	57.8385	57.2698	53.8942	35.2647	36.5672	32.9952	66.3014	57.0614	54.3386	43.8211	62.5495	51.0216	65.8523	69.8162	69.1526	37.8258	36.1769	38.5992	58.2791	63.4745	58.8375	24.6473	23.7917	26.9741	22.3489	29.2139	20.9812	24.2111	23.5917	24.8792	54.189	17.5093	19.7369	17.8042	52.1121	61.5266	38.0606	12.6032	12.7018	11.6056	14.75	20.1937	85.351	73.7293	17.7542	31.8683	28.7329	29.9623	30.9608	37.2316	25.1527	33.7367	19.7208	27.3937	25.5765	23.8798	21.7126	76.997	37.6444	37.5147	28.2348	63.0017	63.9437	54.8877	64.8171	67.0982	53.0975	55.8244	57.3926	55.6846
CRO_T106490	2.17891	1.419	1.79268	0.60002	1.30774	1.62668	1.96427	0.952315	1.66347	5.3188	6.01755	3.71683	4.71339	5.10508	4.15221	5.03356	4.17528	11.3433	3.27688	5.73978	5.50239	5.79016	2.83568	3.51013	4.24936	0.673236	0.953439	1.42798	3.42147	3.83972	0.449832	1.33574	0.486253	1.31784	2.95803	4.71327	2.63465	3.02233	1.88937	3.67781	11.4239	4.77046	1.7933	1.32726	1.08551	1.01906	2.17763	1.36784	0.302965	0.366799	0.887145	0	1.52327	0.502163	2.17658	3.57895	1.2741	2.39942	5.09281	1.76417	2.33802	0.680313	1.55554	1.48956	0.909006	2.27087	2.05992	1.40905	1.83081	3.15646	3.19064	1.34857	2.62872	0.754411	0.520492	0	0.148228	0.541707	0.736257	0.7494	0	0.952985
CRO_T106491	2.95988	3.66627	4.9611	3.60067	7.85469	6.68353	10.7638	3.52892	1.96467	12.8919	17.2113	16.5042	15.1566	15.9473	11.5486	9.52312	8.61086	12.1319	5.619	8.58659	5.1992	6.01156	6.81234	4.38915	4.97761	5.94302	2.99082	9.70811	13.9586	14.4534	3.16436	2.6881	4.46014	6.16957	13.21	23.6021	17.5679	10.3391	6.45298	9.60342	22.5368	8.37292	5.20337	0.481598	1.6028	1.47961	3.70324	4.73077	0.864281	1.62468	0.320725	0.256423	1.68191	1.11147	3.45043	4.94948	3.16119	6.03345	11.9219	8.60196	5.30469	1.95827	0.751119	3.60245	1.31173	20.4421	17.2435	9.02801	11.4111	8.27968	6.89997	5.21842	7.08818	3.21281	2.95612	3.89239	5.26625	2.12009	2.92829	2.75928	1.50674	2.70524
CRO_T106492	0.168288	0.268261	0.334016	0.0523798	0.591969	0.829588	0.342228	0.14975	0.272486	0.946411	0.723951	1.05571	0.885548	0.2122	0.389642	2.01884	2.56798	1.52329	0.391694	1.23803	0.809501	1.60835	0.953719	0.483061	0	0	0.688085	0.443667	0.1545	0.294692	0	0.138577	1.23608	1.1128	0.655221	2.02336	0	0	0.452129	0	2.38648	0	0.760067	0.43946	0.121411	0.269898	0.487008	0.686595	0.399815	0	0	0.231962	0	0.341745	1.06858	0.782988	0.505623	1.1866	0.642884	0.781854	0.963221	0.207991	0.320451	1.07202	0.849076	1.47885	2.14878	0.79499	1.69957	2.14457	1.59161	0.855963	1.38884	0	0.407484	0.286643	0.185783	0.338979	0.461674	0.0942907	0	0.298974
CRO_T106493	0.536181	0.263295	0.0894472	0.288497	0.272655	0.144505	0.146032	1.35653	0.87535	0.394912	0.177897	0.225751	3.31458	3.70543	2.8763	1.85897	0.795727	1.8192	0.36523	0.981401	1.14557	0.5529	0.699343	1.23344	0.454479	0	0.313013	0.0602838	0.259945	0.246617	0.202333	0.114348	0.662553	2.71456	0.737426	1.03946	0.614968	1.56716	0.748593	1.00258	0.49805	1.58445	0.224542	0.181859	0.201478	0.118117	9.13926	4.35402	0.95967	0.662417	0.0612367	0.293005	0.159385	0	0.146202	0.280078	9.55607	0.507691	13.5587	2.10662	11.8286	9.14676	1.41316	12.6132	3.84124	1.78733	2.89393	4.07183	18.8239	0.416043	0.264472	0.523162	39.5865	0.541428	0.568882	0.289806	0.587598	0.742048	0.385264	0.684892	0.582346	0.813092
CRO_T106494	262.02	144.123	222.622	50.1775	181.609	129.887	91.7794	161.18	106.347	13.8368	12.0006	14.6475	35.1724	34.1051	32.0935	149.363	120.408	99.2948	166.766	127.321	123.128	695.044	700.463	852.289	63.9963	64.513	59.8594	99.5176	124.228	132.441	64.7913	73.242	73.0698	128.105	122.999	89.9742	91.8716	156.432	172.465	114.05	39.1719	180.397	45.734	67.0595	23.1085	16.3415	65.4777	244.071	309.706	72.5283	11.6962	23.3674	28.9587	8.05229	60.8554	92.3711	149.745	224.652	297.577	90.6377	165.676	192.031	894.141	249.252	1077.57	20.7715	125.392	15.8479	15.7356	38.9455	31.2949	99.4731	53.5123	82.6053	81.2562	99.487	88.2456	82.1071	80.4549	125.092	139.127	127.889
CRO_T106497	96.6234	75.7847	71.1842	62.7703	106.756	80.69	60.5453	52.7433	38.1035	126.403	132.403	116.571	119.373	132.305	134.707	138.511	134.873	160.001	169.743	200.368	201.023	161.685	157.136	178.592	112.183	138.022	108.132	201.557	169.852	168.044	78.8465	75.3741	92.5683	188.966	187.431	162.374	183.855	192.105	188.225	171.899	133.05	155.061	248.594	131.732	140.526	88.9833	261.859	234.059	110.634	147.889	78.2722	87.786	106.733	136.119	74.3722	163.297	345.543	203.49	215.178	256.878	235.249	221.042	184.041	221.519	175.835	190.937	172.334	151.986	167.742	105.097	175.021	132.662	188.52	83.9885	70.5051	90.9817	78.4596	77.0302	75.2991	81.4612	59.9158	69.9198
CRO_T106498	19.001	16.2108	14.378	13.5802	11.8447	10.4352	8.6308	16.3842	16.5636	84.6492	81.352	76.4763	42.4698	40.5343	46.0769	51.504	49.7189	37.4805	44.5291	48.391	45.2589	41.1691	37.7565	45.512	33.0895	30.1642	32.2714	40.6475	36.0305	39.2778	27.4036	29.0706	25.1851	48.0543	57.8261	60.7107	65.5183	47.1312	54.3826	41.5002	25.2433	57.4108	65.5368	32.5423	34.2438	34.1777	24.5973	29.9386	41.8481	42.376	44.4814	47.6505	35.7269	32.9699	11.8404	21.8531	40.5865	31.7514	49.4389	46.7377	31.0466	20.7684	29.7816	25.8303	43.8514	31.0255	42.7205	29.3656	31.0539	23.0867	24.5714	28.2651	30.064	15.1017	9.71807	12.4128	12.5798	11.4136	9.93535	13.3865	11.3792	11.0646
CRO_T106499	0	0	0.0664767	0	0	0	0	0	0.065899	0	0	0	0	0	0	0	0	0	0	0	0	0	0	0	0	0	0	0	0	0	0	0	0	0	0	0.151807	0	0	0	0	0	0	0	0.225513	0	0	0	0	0	0.254302	0.15529	0	0	0	0	0	0	0	0	0	0	0	0	0	0	0	0	0.0627797	0	0	0	0	0	0	0	0	0	0	0	0	0	0
CRO_T106500	0	0	0	0	0	0	0	0	0	0	0	0	0	0	0	0	0	0	0	0	0	0	0	0	0	0	0	0	0	0	0	0	0	0	0	0	0	0	0	0	0	0	0	0	0	0	0	0	0	0	0	0	0	0	0	0	0	0	0	0	0	0	0	0	0	0	0	0	0	0	0	0	0	0	0	0	0	0	0	0	0	0
CRO_T106502	12.7068	8.25242	12.9763	5.10866	21.7531	37.4137	35.3295	16.3503	17.3531	63.3235	77.0175	76.2527	34.2786	37.1967	38.2143	36.0838	38.7973	35.1407	44.1691	39.5797	39.315	35.412	40.1146	48.7769	22.839	20.5002	20.9556	28.4747	30.5973	29.7331	32.9572	37.3366	30.6597	115.335	115.245	22.8091	32.9501	106.881	148.31	116.086	11.4347	125.086	49.2304	29.0807	34.2756	31.2435	17.5396	20.4614	13.6635	13.6347	18.3112	20.0441	28.4745	25.9106	20.8407	17.6432	67.4196	43.0308	24.3517	39.0148	30.1997	27.7536	27.9206	25.9873	21.4844	8.78945	10.0756	8.9488	7.93598	14.1002	11.694	11.1284	54.1989	8.28754	5.76709	6.72076	8.23693	7.5397	8.05395	7.47218	6.89301	6.48971
CRO_T106503	7.39315	13.6421	6.09164	10.5708	1.17161	1.29032	1.51227	7.28718	9.51638	7.40716	9.00971	5.5349	5.17528	12.0201	9.28402	4.46853	2.40777	8.03191	1.31991	2.94187	4.93018	5.06704	5.92131	3.14844	2.26608	2.84219	2.27941	4.54613	4.09561	4.53737	1.43749	0.612753	0	5.60604	5.74077	4.45347	10.0635	0	1.9891	2.91272	1.78658	6.05926	11.5869	7.98783	3.53103	5.38225	3.52366	4.46349	5.83136	1.79799	2.93116	9.17723	3.08249	1.61051	3.47229	1.56843	1.78032	3.49817	0	0.709557	2.72435	4.28018	2.4712	3.91395	0.719194	7.42446	6.79026	7.35715	6.60246	8.4243	15.9726	13.0905	2.43709	5.32281	6.35414	4.13828	8.87596	5.93085	6.00581	7.66655	4.44002	6.01838
CRO_T106504	3.42169	5.14435	0.962492	1.85603	0.907995	0.851694	0.638833	2.36236	1.72415	5.17091	4.63498	4.55814	3.89195	2.50008	2.3188	2.59255	3.02534	2.43639	2.09664	2.61522	2.05083	2.86643	2.85871	3.18222	1.06242	1.00276	1.36239	3.84837	2.53822	3.41514	0.275308	1.32509	1.18072	2.43701	1.38834	3.43017	1.07832	2.35372	1.71436	2.03481	3.03557	2.22257	5.32308	2.17524	2.52785	3.94715	2.92165	1.64849	1.6955	2.21519	5.27036	4.22812	2.27477	2.60269	2.22622	3.07248	4.50105	3.02784	2.88559	1.24807	2.28452	2.77775	1.26131	2.95847	1.6087	1.50839	1.01112	1.80661	1.23585	2.38951	3.4707	4.3591	1.54389	0.837708	1.85292	1.63011	1.23213	1.44358	1.69184	0.656712	1.10509	1.51209
CRO_T106505	10.2711	9.84237	6.55617	4.6673	3.678	3.26325	3.7088	8.25909	5.54001	9.14322	10.9741	11.6957	4.94435	3.42693	3.46681	6.45514	6.38662	7.61788	5.89402	5.36141	5.66246	8.10276	8.46943	10.2084	4.81361	4.92642	4.32735	12.3422	14.9816	14.5901	2.11537	2.78575	2.81852	11.8502	10.3455	13.7896	15.1223	12.238	13.7526	8.63337	0.0195467	13.8801	7.73423	0.274419	0.444794	0.403093	6.59375	15.5793	7.67452	0.646924	2.09397	2.58953	2.17868	0.387037	2.73917	6.49163	44.3365	12.9333	14.368	3.91449	12.2125	8.95288	68.3824	7.66419	66.089	0.758594	0.727061	0.634327	0.479996	4.91673	3.42627	5.10567	16.2145	3.61659	2.59497	4.56967	4.06334	3.58303	4.04261	4.0749	4.55524	4.19026
CRO_T106506	12.6017	5.27023	5.02424	2.72877	26.1998	21.2304	4.39575	2.53118	9.16422	1.03702	1.02408	1.56309	0.728748	1.57036	0.947302	4.34994	1.955	10.8111	6.93552	8.21936	3.99333	2.0234	1.13938	6.44877	2.84823	2.32663	4.55461	5.71428	12.3313	11.3806	1.54754	0.986029	0.424099	1.93032	3.18316	20.1918	18.3584	1.20599	1.83064	2.75419	4.71895	8.45884	1.62082	3.3511	3.12797	4.52577	17.256	8.08532	13.081	1.58952	0.327915	1.75712	1.37387	2.56404	4.59859	2.64373	51.7398	17.0326	20.5181	3.35576	16.2191	20.8785	10.4725	12.8517	14.9944	1.32001	2.57112	2.26256	2.28747	5.11253	5.61359	9.51616	8.35709	4.92754	6.45529	8.85216	12.555	6.56178	11.2208	7.60387	5.67905	6.14686
CRO_T106507	14.4445	6.34846	59.4298	3.12899	271.734	326.36	12.4361	9.91635	3.20695	212.68	254.074	222.262	69.5139	63.7355	61.9896	9.94497	5.77947	10.2044	3.39586	5.38538	7.36979	6.08192	4.6133	6.08966	10.0167	6.40385	3.5087	30.6842	28.2752	52.0342	8.19018	5.99483	5.94441	40.0965	39.9346	62.5479	73.3253	52.9408	51.8633	33.5985	20.3722	52.3986	160.688	19.2492	61.735	34.872	21.0743	27.1393	4.35774	11.6653	19.7423	131.901	358.42	49.7533	8.24733	6.3132	63.0992	74.8023	22.058	6.11463	26.9153	7.0423	64.0306	11.6606	54.0374	0.138341	6.61872	0.30491	0.396555	146.806	9.98837	136.997	17.3209	9.21765	9.01819	10.3411	12.1775	7.75094	7.88373	41.4528	39.6779	37.9784
CRO_T106509	12.7896	13.1169	11.2562	7.01532	10.1723	11.8091	6.8897	12.3499	11.686	20.8881	18.2558	20.1298	20.4748	18.9516	17.1792	8.12195	10.2586	9.61992	8.90687	9.89746	8.06939	9.20233	13.7115	10.5375	11.1866	11.3536	10.2142	13.3997	13.6249	15.5229	9.18978	9.22591	7.71902	11.8672	12.7636	20.0831	18.9012	11.3872	9.76608	10.7181	20.7811	11.9728	22.2601	12.6097	11.011	12.7662	14.9472	14.4087	11.4019	9.23394	15.3785	11.5061	9.98648	7.72508	13.3455	26.6601	26.4977	28.541	13.9107	11.6043	15.4643	8.90151	7.97919	11.7417	8.61504	4.79255	4.07791	5.74335	5.45283	9.12598	11.0734	13.9562	10.0593	9.79047	8.35317	8.07281	7.41018	8.60642	9.8585	7.74568	9.32171	8.33215
CRO_T106510	0	0	0	0	0.318699	0	0	0	0	0	0	0.278618	0.489525	1.29416	0.663488	23.6131	10.0988	9.34074	7.0706	11.6184	15.84	15.7388	19.24	16.1896	0	0.403583	0	0	0	0	0.868334	0	0	0	0	0	0	0	1.89739	0	0	0	1.70594	0	0.331693	0	97.9654	17.9903	6.98916	0.650391	0.806677	0.316653	0	0.488675	0	0	25.331	0	33.0403	17.1618	53.905	16.1593	9.72746	47.9598	3.04106	10.0534	6.08245	30.7571	9.64388	0.610674	2.2497	0.61118	221.695	0	0	0.277793	0.542268	0.248403	0	0.544801	0.335255	0
CRO_T106511	0.0911257	0	0	0.170464	0.0522981	0.0948315	0.033983	0	0.0518524	0.143587	0.206906	0.106303	0	0.071472	0.0324866	0.0485199	0.102765	0.0802821	0	0.0866093	0.0479448	0.0563244	0.084451	0	0	0.0561072	0	0.0510034	0.0534834	0	0	0	0	0.0549984	0	0	0	0	0	0	0	0	0.318696	0.242534	0.162292	0	0.217956	0.054447	0.0877585	0.166261	0	0.211111	0.177113	0.303708	0.118395	0.289315	0.720088	0.484239	0.208512	0.441359	0.126782	0.10034	0.307287	0.147355	0.336145	0.0137716	0.1302	0.0903524	0	0	0.0717517	0	0.0633821	0	0.0840605	0	0	0.0436471	0	0	0.0530539	0.0514682
CRO_T106512	0	0	0	0	0	0	0	0	0	0	0	0	0	0	0	0	0	0	0	0	0	0	0	0	0	0	0	0	0	0	0	0	0	0	0	0	0	0	0	0	0	0	0	0	0	0	0	0	0	0	0	0	0	0.472046	0	0	0	0	0	0	0	0	0	0	0	0	0	0.177223	0	0	0	0	0	0	0	0	0	0	0	0	0	0
CRO_T106514	0	0	0	0	0	0	0	0	0	0	0	0	0	0	0	0	0	0	0	0	0	0	0	0	0	0	0	0	0	0	0	0	0	0	0	1.76654	0	0	0	0	0	0	0	0	0.33225	0	0	0	0	0	0	0	0	0	0	0	0	0	0	0	0	0	0	0	0	0	0	0	0	0	0	0	0	0.271874	0	0	0	0	0	0	0	0
CRO_T106515	0	0.230137	0	0	0	0	0	0.202843	0	0	0	0.155308	0.155185	0	0	0.719721	0	4.19008	0.119272	0.087462	0	0.485008	0.537102	0.127688	0	0	0	0	0.224881	0.214206	0.467105	0	0	0	0	0	0.82721	0	0	0	0	0	0	0	0	0	0	0.224096	0	0	0	0	0	0	0	0	0	0	0	0	0	0.400293	0	0	0	0.0335771	0	0	0.0630041	0	0	0	0	0.226359	0.414744	0.342827	0.334216	0.50714	0.116754	0	0	0.480075
CRO_T106516	3.18148	1.11773	1.20523	4.44856	1.80203	1.22483	0.763964	0.630753	0.600094	3.74213	1.10215	0	1.10555	0.48686	0.888816	2.14181	0.633904	1.19555	0.477694	1.17015	0	0	0.8539	2.30468	6.92802	2.75412	0.800147	1.36786	0	1.75562	0	1.00308	0	0	0	0	2.64946	0	0	0	0.940719	0	0	0	0	0	0	0	0	0	1.28558	0	0	0	0.930853	0	0	0.314997	0	0	0	0	0	0.764629	0	0.486603	0.228244	0.548357	0.237637	1.03931	0.726503	1.05833	0	3.78832	2.19658	2.14688	2.5131	4.61637	2.76998	2.09205	0.584471	3.1248
CRO_T106517	1.69922	0	0.295574	2.06514	1.1955	0	0	0	0.588077	0.94984	0.924272	0	2.65456	8.06257	4.32915	23.4935	32.728	40.9863	23.0188	41.5806	39.3375	22.0919	39.9901	28.146	0	0	0	0	0	0	0	0	0	4.31327	1.47231	9.89874	18.9269	2.24355	4.76126	3.73506	1.83278	6.21597	2.16118	3.82406	3.62235	1.38036	2.40986	2.28946	3.4896	7.37796	12.7796	12.945	4.42709	1.65216	0	2.14533	17.6549	0.598107	40.2457	72.7907	32.839	34.0293	9.29539	78.6973	6.64015	144.154	105.733	15.5617	36.5153	0	0.710153	2.064	27.8384	0.417317	0.359446	0.421584	1.64418	0.377533	0.814956	0.410879	0	0
CRO_T106519	0	0	0	0	0	0	0	0	0	0	0	0	0	0	0	0	0	0	0	0	0	0	0	0	0	0	0	0	0	0	0	0	0	0	0	0	0	0	0	0	0	0	0	10.7215	13.6617	8.23694	0	0	0	10.3047	6.80321	7.29715	7.85437	17.301	0	0	0	0	0	0	2.0355	11.1368	9.48646	0	0	0	0	0	0	0	0	0	0	0	0	0	0	0	0	0	0	0
CRO_T106523	0	0	0	0	0	0	0	0	0	0	0	0	0	0	0	0	0	0	0	0	0	0	0	0	0	0	0	0	0	0	0	0	0	0	0	0	0	0	0	0	0	0	0	0	0	0	0	0	0	0	0	0	0	0	0	0	0	0	0	0	0	0	0	0	0	0	0	0	0	0	0	0	0	0	0	0	0	0	0	0	0	0
CRO_T106524	0	0	0	0	0	0	0	0	0	0	0	0	0	0	0	0	0	0	0	0	0	0	0	0	0	0	0	0	0	0	0	0	0	0	0	0	0	0	0	0	0	0	0	0	0	0	0	0	0	0	0	0	0	0	0	0	0	0	0	0	0	0	0	0	0	0	0	0	0	0	0	0	0	0	0	0	0	0	0	0	0	0
CRO_T106525	2.37744	3.33571	35.6916	1.32798	680.168	1212.04	3.2702	2.32622	0.270398	0.0464754	0.136045	0.138967	0.348938	0.234848	0.170788	0	0	0	0.0249057	0	0	0	0	0	0	0.0709878	0.379079	0.390612	0.477647	0.388409	0.0715187	0.363889	0	0.0701147	0.144445	0	0	0	0.200587	0	0	0	0.0472813	0	0.053022	0	0.106662	1.24916	0.131713	0	0	0	0	0	1.1512	0.776483	0	0	0	0	0	0	0	0	0	0	0	0	0	128.891	0.139515	13.5688	0.090614	0.173507	0.223769	0.875181	0.21259	0.193619	0.0422845	16.1564	10.992	12.059
CRO_T106526	156.716	132.738	175.67	206.903	259.243	226.971	162.258	266.407	218.012	186.228	178.536	174.481	212.634	201.938	196.112	51.7766	60.3009	50.2052	103.363	68.3093	81.9853	59.8659	81.6133	70.2685	156.866	153.266	135.327	109.803	133.098	126.224	128.787	132.468	124.958	70.0096	72.0398	86.6427	58.641	64.2145	60.3052	80.316	54.0954	67.8119	106.043	46.5696	52.8919	57.8732	89.219	98.9127	83.6161	23.2532	24.4567	21.9967	35.0617	46.4559	241.225	183.439	36.9486	110.211	8.63247	13.5692	4.48727	3.53491	2.9928	8.97669	6.72507	89.4328	91.5044	87.1094	85.2625	179.901	112.031	99.3588	54.1363	225.594	215.373	233.968	193.515	223.695	182.863	209.173	190.415	199.117
CRO_T106527	31.4513	30.6533	22.8341	16.8226	19.703	18.5801	17.8663	28.8437	19.5456	44.0953	41.8026	42.5459	39.9857	40.2541	39.3303	36.5032	37.9948	34.6775	39.6773	37.326	36.319	40.7438	46.4508	47.393	35.8777	40.2883	39.5603	42.3353	40.0897	41.7007	28.4147	31.6465	30.551	36.5102	38.4278	33.7486	34.0165	32.3535	35.0492	30.8825	34.321	35.1408	42.9166	20.5	18.332	24.1005	34.7291	37.5656	31.9213	20.795	27.3125	22.8885	10.9965	17.0051	32.2133	34.4657	38.1304	55.0054	33.5283	30.1871	37.189	34.7269	31.0938	30.743	36.6911	9.44139	9.40629	9.03536	8.77706	29.9014	30.1537	27.8634	22.9058	20.1098	16.0883	18.2293	18.4313	18.1713	18.4873	18.4254	19.7371	16.7036
CRO_T106529	0	0	0	0	0	0	0	0	0	0	0	0	0	0	0	0	0	0	0.148821	0	0	0	0	0.325948	0	0	0	0	0	0.503637	0	0	0	0	0	0	0	0	0	0	0	0	0	0	0	0	0	0	0	0.333031	0.886656	0.587374	0	0.85545	0.542146	0	0	0	0	0	0	0	0	0	0.00284219	0	0	0	0	0	0	0	0	0	0	0	0	0	0	0	0	0
CRO_T106530	0	0	0	0	0	0	0	0	0	0.273239	0	0	0.229114	0	0	0	0	0	0	0	0.309517	0.36144	0.390216	0.294967	0	0	0	0	0	0	0	0	0	0	0	0	0	0	0	0	0	0	0.739594	0	0	0	0	0.373091	0	0	0	0	0	0	0	0	0	0	0	0	0	0	0	0	0	0	0	0	0	0	0	0	0	0	0	0	0	0	0	0	0	0
CRO_T106531	0	0	0	0.094331	0.720566	0.428716	0.961766	0	0	0	0.35193	0	0	0	0.0571796	0.630782	0	0	1.24441	0.305327	0	0	0	0.347424	0	0	0	0	0.568897	0.125896	0	0	0	0	0.548556	1.82527	2.45066	0	0.951051	0	0.664829	0.630307	0	0	0.259748	0.718141	0	0	0	0.726523	0.767839	0.361177	0.294061	0.396065	0	0	0	0	0	0	0	0	0	0	0	0	0	0	0	0	0	0	0.392637	0	0	0	0	0	0	0	0	0
CRO_T106533	0	0	0	0	0	0	0	0	0	0	0	0	0	0	0	0.215666	0	0	0	0	0	0	0	0	0	0.274705	0	0	0	0	0	0	0	0	0	0	0	0	0	0	0	0	0	0	0	0	0	0	0	0	0	0	0	0	0	0	0	0	0	0	0	0	0	0	0	0	0	0	0	0	0	0	0	0	0	0	0	0	0	0	0	0
CRO_T106534	15.2752	12.9926	7.37968	5.83292	5.73178	4.69187	6.94234	10.5183	11.1825	5.08488	4.10647	5.74306	13.0737	11.0913	10.7802	26.1723	23.7915	27.4939	21.0853	25.2987	18.7606	22.1098	25.945	23.8897	14.629	15.2515	15.3896	20.5811	23.7165	24.2682	12.0352	12.1938	12.8588	24.7263	21.8802	20.2557	21.4077	18.3786	19.3198	24.0349	31.1384	21.382	11.9939	15.4567	14.8034	14.7537	14.4966	15.5314	10.3017	8.90284	11.7329	9.24554	16.4114	15.0729	10.4223	17.4082	29.2636	28.5151	32.0577	22.3771	25.7083	21.5207	13.7927	22.614	17.7337	11.5498	9.24842	8.77314	11.1507	5.46893	10.5066	10.8131	21.2288	9.97314	8.09567	6.49331	10.2422	8.75968	9.29557	7.06377	6.24521	7.65722
CRO_T106536	1.94571	0.492992	6.90759	0.30081	3.03107	2.52585	0.341045	0.889679	1.58392	1.71533	2.32653	2.51714	2.21092	0.817215	0.514129	1.83343	1.84762	3.00847	1.79233	1.84184	2.10732	1.50057	3.40478	2.23926	44.6407	36.8039	49.6136	13.9487	17.0672	17.9831	25.7191	28.4801	19.7743	0.952599	1.80962	2.5298	2.87248	0.836249	0.607354	0.327699	2.84174	0.679799	4.15345	22.697	12.4777	7.68635	2.8823	2.72099	2.28546	19.6228	18.7071	10.049	9.88475	9.07691	2.376	2.36824	10.7297	3.27839	11.5259	7.53593	7.6288	4.03078	2.08982	6.16167	3.34618	20.2052	37.3808	76.0205	37.31	19.9372	7.89002	26.182	5.28285	3.14862	1.76508	2.24395	3.72291	3.45074	3.73623	3.0772	2.82999	3.74839
CRO_T106537	0.115076	0	0	0.214823	0	0.36961	0.358707	0	0.544432	0	0	0	0	0	0	0	0	0	0	0	0	0	0	0	1.59895	0	0	0.548923	0.286847	0	1.22266	0.259168	0	0.29496	0	0	0	0	0	0	0	0	0	0	0.551165	0	0	1.03005	0.234557	0	0	0	0	0	0	0	0.271653	0	0	0	0	0	0	0	0	0.233354	0	0.256156	0.111542	0.471984	0	0	0	0.194314	0.167705	0	0.191029	0	0	0	0	0.204576
CRO_T106539	0.228313	0.157257	0.03872	0.0909151	0	0.101945	0.1959	0.537022	0.334895	0.185535	0.173717	0.371106	0.291324	0.437822	0.45675	0.561852	0.155909	1.05062	0.831024	0.768837	0.34993	0.241999	1.03386	0.526992	0.300236	0.190729	0.19315	0.174458	0.365442	0.434855	0	0.489461	0.208628	0.0936529	0	1.28064	0.678962	0.423119	0.1782	0.483625	0.590039	0.398068	0.0638832	0	0	0	0.298416	0	0	0.0725209	0	0.0682189	0	0	0.093244	0.196198	0.0818993	0	0.102241	0.110916	2.53887	0.823337	0.945537	0	0.0830336	0.0530795	0	0.0390377	0.0322375	0.194744	0.185809	0.248492	0.0407059	0.23792	0.303968	0.11387	0.221314	0.275081	0.512421	0.225248	0.183629	0.178255
CRO_T106540	0	0.0663099	0	0.038668	0.0480475	0	0	0	0	0	0	0	0	0	0	0	0.200093	0	0.0460326	0.116999	0	0.155527	0.0933171	0.0738659	0	0	0	0.654847	0	0	0.120221	0.101858	0.13034	0	0	0	0	0.123923	0	0	0	0	0.104389	0.331259	0	0.12798	0.331515	0.506544	2.11023	0	0	0	0.312865	0.140986	0	0.116769	0.114533	0	0	0.343869	0.122658	0	0	0	0	0.0208965	0	0	0	0.0823843	0	0	0	0.0692602	0.178776	0.0698901	0.0679279	0.123838	0	0.0690708	0.0755667	0.0729217
CRO_T106541	0	0	0	0	0	0	0	0	0	0	0	0	0	0	0	0	0	0	0	0	0	0	0	0	0	0	0	0	0	0	0	0	0	0	0	0	0	0	0	0	0	0	0	0	0	0	0	0	0	0	0	0	0.00127689	0	0.431577	0	0	0	0	0	0	0	0	0	0	0	0	0	0	0	0	0	0	0	0	0	0	0	0	0	0	0
CRO_T106542	0	0	0	0	0	0	0	0	0.395908	0	0	0	0	0	0	0	0	0	0	0	0	0	0	0	0	0	0	0	0	0	0	0	0	0	0	0	0	0	0	0	0	0	0	0	0	0	0	0	0	0	0	0	0	0	0	0	0	0	0	0	0	0	0	0	0	0	0.0980374	0.115194	0	0	0	0	0	0	0.309472	0	0	0	0	0	0	0
CRO_T106543	17.5765	22.957	13.6215	37.7501	20.5491	25.2158	12.5808	178.014	452.164	0.156192	0	0.230867	0.436305	0.171152	0	6.52214	11.1881	14.1243	11.7021	7.90016	4.76506	7.38857	8.94168	10.841	0.564674	1.21512	0.258071	0	0	0	0	1.25303	0.526826	0	0	0	0	0	0	0.249704	1.51386	0.514565	0	1.11659	2.37453	1.89309	1.15298	0.772978	1.38642	1.42999	1.99056	1.04777	0	0.318277	1.69263	0.261993	0.310106	0.831964	0.326591	0	0	1.02544	1.59259	0	0	6.43353	5.80628	9.14971	3.55904	10.2024	11.9621	7.57484	3.3589	1.35402	0.583918	2.05125	0.665161	1.67251	1.156	1.61372	1.54945	3.02863
CRO_T106544	17.4777	24.1318	13.0053	6.19542	10.7595	6.83615	7.70448	16.7084	13.2317	32.2946	30.9631	30.2829	23.0062	26.5591	29.8711	33.2347	30.258	29.2759	33.3096	31.8561	20.2307	29.2392	38.4715	35.9899	32.5456	55.3983	41.3111	44.6383	46.2168	43.8874	42.7655	44.002	29.3883	39.5383	43.4331	23.6047	61.9425	30.6618	42.1712	31.3745	30.2409	35.7418	9.72533	4.37035	5.43353	2.76072	3.01232	12.592	7.47771	7.99279	6.01393	5.8841	5.05953	8.26081	8.31155	11.7993	10.9582	20.3356	18.2245	16.7419	10.4805	0	1.69007	2.4091	2.95118	23.9454	27.4949	28.4403	25.1188	40.5851	34.0874	50.568	35.556	19.1966	16.894	15.5986	17.2639	19.6317	21.5963	17.2569	19.9275	14.8929
CRO_T106545	34.8636	34.2112	42.0067	28.1052	22.1769	19.0512	15.8113	43.5949	48.3475	60.635	60.9403	59.8651	55.9617	53.8229	52.0016	54.1021	49.0892	45.1591	47.588	48.7385	42.2856	49.0757	55.5405	55.5091	72.3838	61.0805	68.9016	73.8637	69.5796	73.4601	65.4092	57.0782	61.1128	50.1744	56.3247	53.6202	61.3111	56.9632	56.3278	46.9512	40.8175	60.7842	65.9398	22.5605	27.3229	24.453	50.3114	55.0244	37.1985	26.942	25.6565	32.0022	30.9838	28.4609	46.4238	69.4478	106.344	55.1502	85.1904	76.999	95.3274	82.2099	60.8147	78.9078	71.5439	30.5054	31.4214	31.7971	26.6661	34.7351	39.6182	43.1359	56.5271	43.9539	34.7078	37.5685	36.5588	39.165	38.9321	38.4852	41.8153	38.0399
CRO_T106546	0.228325	0	0.106992	0.0852874	0	0.0581875	0.412369	0.234689	0.0537808	0	0.146247	0	0.147026	0.0792227	0.0845318	0	0.126263	0.386702	0.0450565	0.0632209	0.455709	0.350905	0	0.194403	0	0.242338	0	0.11082	0	0	0.121795	0	0	0.147252	0.244371	0	0	0	0	0.122936	0	0.128005	0.227087	0.0979826	0.51338	0.46442	0	0	0.10608	0	0.248247	0.104182	0.146886	0.608023	0	0.0922241	0	0	0	0	0.916409	0	0	0	0	0.772479	0.25029	0.158924	0.593204	0	0	0	0.140539	0.10249	0.176332	0	0.100434	0.146126	0.0796444	0	0.107391	0.17196
CRO_T106547	59.8356	78.5584	19.9716	43.6726	18.2573	20.7636	33.7727	68.7575	55.7923	38.276	32.7487	46.8362	126.991	125.591	111.459	37.4324	44.316	32.2659	33.0411	43.3373	25.8247	40.6295	67.5601	33.5216	16.1374	16.8599	13.9658	31.4861	45.3932	40.5135	15.7047	17.067	16.3956	30.9919	32.3262	38.9173	21.8727	32.1937	30.9015	31.9912	28.2253	29.6229	113.71	15.6261	15.1914	10.3262	63.7062	62.7862	47.6209	16.4713	12.0028	11.6068	12.3714	11.321	40.466	81.2425	10.5166	32.17	64.8342	39.3858	85.6765	68.0374	18.7984	61.9811	25.0752	22.7427	19.7116	41.7375	39.6286	6.86095	10.8735	10.7809	39.2929	26.7013	35.9905	34.9781	29.2895	32.7811	46.0283	25.7495	26.7281	24.219
CRO_T106548	0	0	0	0	0	0	0	0	0	0	0	0	0	0	0	0	0	0	0	0	0	0	0	0	0	0	0	0	0	0	0	0	0	0	0	0	0	0	0	0	0	0	0	0	0	0	0	0	0	0	0	0	0	0	0	0	0	0	0	0	0	0	0	0	0	0	0	0	0	0	0	0	0	0	0	0	0	0	0	0	0	0
CRO_T106550	0	0	0	0	0	0	0	0	0	0	0	0	0	0	0	0	0	0	0	0	0	0	0	0	0	0	0	0	0	0	0	0	0	0	0	0	0	0	0	0	0	0	0	0	0	0	0	0	0	0	0	0	0	0	0	0	0	0	0	0	0	0	0	0	0	0	0	0	0	0	0	0	0	0	0	0	0	0	0	0	0	0
CRO_T106551	0	0	0	0	0	0	0	0	0	0	0	0	0	0	0	0	0	0.176868	0	0.113559	0	0	0	0	0	0	0.11052	0	0	0	0	0	0	0	0	0	0	0	0	0	0	0	0	0	0	0	0	0	0	0	0	0	0	0	0	0	0	0	0.125116	0	0	0	0	0	0	0.0539567	0	0	0.103209	0	0	0	0	0.102582	0	0	0	0	0	0	0	0
CRO_T106552	0	0	0	0	0	0	0	0	0	0	0	0	0	0	0.1073	0	0	0	9.92E-08	0	0	0	0	0	0	0	0	0	0	0	0	0	0	0	0	0.187256	0	0	0	0	0.225907	0	0	0.345787	0	0	0	0	0	0	0	0	0.213693	0	0	0	0	0.225517	0	0	0.220919	0	0	0.377932	0.396931	0	0	0	0	0	0	0	0	0	0	0	0	0	0	0	0	0
CRO_T106553	1.35672	0.73063	1.77045	0.4428	2.45586	1.45719	1.87838	0.390704	0.307027	0.568167	0.353732	0.728713	8.24413	9.63032	8.54344	209.776	214.04	177.043	153.643	202.495	140.865	220.217	246.811	233.153	1.9874	1.67917	2.50922	0.680589	1.07077	1.45925	5.04008	3.43035	4.57415	1.46376	1.12201	7.06007	1.60484	2.30543	3.42697	1.3402	18.0692	2.51944	17.9146	69.9023	82.966	81.5444	35.6149	26.7312	12.4052	121.771	72.7501	72.1118	38.8327	98.2852	0.608355	0.907702	74.7563	4.24035	132.93	238.375	105.912	93.7744	37.7581	93.9824	35.8491	6.81739	1.1666	51.1679	8.04409	6.48781	6.80791	4.52713	96.3177	2.22225	0.747753	0.682333	2.79415	2.54522	2.49606	1.63978	0.991984	0.864809
CRO_T106554	0	0	0	0	0	0.0726072	0	0	0	0	0	0	0	0	0	0	0	0	0.122039	0	0	0	0	0.189926	0	0	0	0	0	0	0	0	0	0	0	0	0	0	0	0	0	0	0	0	0	0	0	0	0	0	0	0	0.0753848	0	0	0	0	0	0	0	0	0.159963	0	0	0.255348	0	0	0	0	0	0	0	0	0	0	0	0	0	0	0.12107	0	0
CRO_T106555	16.8329	15.0956	19.435	17.4251	27.2015	23.6524	35.5074	11.6271	14.6885	55.9515	68.4903	64.6351	44.9522	42.0833	39.0237	13.8956	9.03834	29.9312	20.0033	15.8207	12.3662	15.6913	14.1235	20.1165	19.2464	30.6486	26.0425	30.6226	34.6634	30.6498	28.0566	22.919	30.7895	22.892	15.7854	14.5158	19.7562	16.8473	21.8638	16.3445	9.19694	21.1431	21.6806	16.8163	11.8	14.2359	15.1683	14.1645	14.3177	13.124	18.938	21.1799	15.5089	13.3164	26.7853	19.2328	13.7389	22.1577	9.5247	5.16643	11.0949	7.52479	13.5072	10.3416	12.4411	4.99665	7.59892	10.7727	5.86497	28.9925	19.2318	34.6199	14.365	29.0879	21.2637	18.5204	23.0652	21.6493	24.9183	23.6018	17.7183	18.1246
CRO_T106557	0	0	0	0	0	0	0	0	0.33387	0	0	0	0	0	0	0	0	0	0	0	0	0	0	0	0	0	0	0	0	0	0	0	0	0	0	0	0	0	0	0	0	0	0	0	0	0	0	0	0	0	0	0	0	0	0	0	0	0	0	0	0	0	0	0	0	0	0	0	0	0	0	0	0	0	0	0	0	0	0	0	0	0
CRO_T106558	0	0	0	0.0847029	0	0	0	0	0	2.72415	8.83E-05	3.34938	0.974637	1.14142	0.694082	0	0	0	0.118734	0.352225	0	0	0.343451	0.13923	1.06943	0	0	0	0	0.453101	0	0	0	0.247102	0.251208	0	0	0.520004	0	0	0	0	1.03304	14.6618	15.732	17.7587	0.201218	0.317346	0	24.0148	7.87483	15.6596	19.9373	34.1805	1.1817	0	0	0.988225	0	0	59.3589	65.2955	91.5658	0.320583	0	0	0	0	0	0	0	0	0	0	0	0	0	0	0	0	0	0
CRO_T106559	0.114065	0.18196	0	0.053461	0	0	0.170212	0	0	0	0	0	0	0	0	0	0	0	0	0	0	0	0.110881	0	0	0	0	0	0	0	0	0	0.169967	0	0	0	0	0	0.29557	0	0	0	0	0.371389	0.412801	0.871851	0	0	0	0.274455	0	0.406145	0.283052	1.09069	0	0	0.131338	0	0	0	0	0	0	0	0	0.122032	0.114584	0	0	0	0.162878	0	0.0696443	0	0	0	0	0.113147	0	0	0	0
CRO_T106560	0.382363	0.366408	0	0	0	0.129715	0	0	0	0	0	0	0.192269	0.207685	0	0	0.27157	0.904913	0	0.288546	0	0	0	0.203939	0	0	0.335883	1.1468	0	0	0	0	0	0	0	0	0	0	0	0	0	0	0	0	0.773269	2.1389	0.25711	0.242715	0	0.526837	0.323796	0.083062	0.813809	0.722877	0	0.466355	0	0	0	0	0	0	0	0	0	0.0551645	0	0	0	0	0	0	0	0	0.163146	0	0	0	0	0	0.437386	0.199045
CRO_T106561	0	0	0	0	0	0	0	0	0	0	0	0	0	0	0	0	0	0	0	0	0	0	0	0	0	0	0	0	0	0	0	0	0	0	0	0	0	0	0	0	0	0	0	0	0	0	0	0	0	0	0	0	0	0	0	0	0	0	0	0	0	0	0	0	0	0	0	0	0	0	0	0	0	0	0	0	0	0	0	0	0	0
CRO_T106562	0	0	0	0	0	0	0	0	0	0	0	0	0	0	0	0	0	0	0	0	0	0	0	0	0	0	0	0	0	0	0	0	0	0	0	0	0	0	0	0	0	0	0	0	0	0	0	0	0	0	0	0	0	0	0	0	0	0	0	0	0	0	0	0	0	0	0	0	0	0	0	0	0	0	0	0	0	0	0	0	0	0
CRO_T106563	0.0449773	0.21864	0	0	0.168915	0	0	0.120854	0	0.107846	0	0.228182	0.429393	0	0.113176	0.46769	0.312948	0.899316	0.144059	0.400109	0.350568	0.329337	0.462655	0	0	0.137756	0.446883	0	0	0.420935	0.450831	0.596733	0.720891	0.152819	0.698313	0	0	0.350396	0	0	0.788791	0	0	0.237273	0.121098	0.127152	0.108959	0.125216	0	0	0.150258	0.11731	0	0	0	0	0	0	0	0.1567	0.358065	0.189584	0.146154	0.13864	0	0.101714	0.0928652	0	0.0479741	0	0	0	0.0559046	0	0	0.17763	0	0.157537	0.0896238	0.0886853	0.101669	0.0932311
CRO_T106564	0.411227	0.161077	0	0.193667	0.241837	0.221594	0	0	0	0	0.363996	0	0	0	0	0	0	0	0	0.260681	0.428724	0	0	0	0	0.434649	0	0	0	0.394195	0	0	0	0	0	0	0	0	0	0	0	0	0.242483	2.08836	1.19482	0.813163	0.772869	0.34167	0.0502917	1.60389	0.277214	0	1.95623	2.1577	0.220711	0.388134	0	0	0.467354	0	0.254333	1.05981	0	0	0	0.136314	0.099776	0	0.0998812	0	0	0	0.121561	0	0	0	0.180397	0	0	0.1821	0	0
CRO_T106565	0	0	0	0	0	0	0	0	0	0	0	0	0	0	0	0	0	0	0	0	0	0	0	0	0	0	0	0	0	0.891738	0	0	0	0	0	0	0	0	0	0	0	0	0	0	0	0	0	0	0	0	0	0	0	0	0	0	0	0	0	0	0	0	0	0	0	0	0	0	0	0	0	0	0	0	0	0	0	0	0	0	0	0
CRO_T106566	0.0483035	0.0756098	0	0	0	0	0	0	0.0562605	0	0.162873	0	0	0.170839	0	0	0.111312	0.179489	0	0.0600619	0	0	0.092284	0	0	0.657631	0.27969	0	0	0	0.388355	0	0	0	0	0	0	0.266892	0	0	0	0	0	0	0	0	0	0	0	0	0	0	0	0	0	0	0	0	0	0	0	0	0	0	0.132538	0	0	0	0	0	0	0	0	0	0	0	0	0	0.0894832	0	0	0
CRO_T106567	0	0	0	0	0	0	0	0	0	0	0	0	0	0	0	0	0	0	0	0	0	0	0	0	0	0	0	0	0	0	0	0	0	0	0	0	0	0	0	0	0	0	0	0	0	0	0	0	0	0	0	0	0	0	0	0	0	0	0	0	0	0	0	0	0	0	0	0	0	0	0	0	0	0	0	0	0	0	0	0	0	0
CRO_T106569	0	0	0	0	0	0	0	0	0	0	0	0	0	0	0	0	0.241266	0	0.110443	0	0	0	0	0	0.895392	0	0	0	0	0	0	0	0	0	0	0	0	0	0.260112	0	0	0	0.214521	0	0	0	0	0	0	0	0.336287	0	0	5.72E-08	0	0	0	0	0	0	0	0.404443	0	0	0	0	0	0	0	0	0	0	0	0	0	0	0	0	0	0	0	0
CRO_T106570	0	0	0	0	0	0	0	0	0	0	0	0	0	0	0	0	0	0	0.101252	0	0	0	0	0	0	0	0	0	0	0	0	0	0	0	0	0	0	0	0	0	0	0	0	0.261841	0	0	0.245706	0	0	0	0	0	0	0.354874	0	0	0.487737	0	0	0	0	0	0	0	0	0	0	0	0	0	0	0	0	0	0	0	0	0	0	0	0	0
CRO_T106572	0	0.335069	0	0	0	0	0	0	0	0	0	0	0	0	0	0	0	0	0	0	0	0	0	0	0	0	0	0	0	0	0	0	0	0	0	0	0	0	0	0	0	0	0	0.483741	0	0	0	0	0	0	0	0	0	0	0	0	0	0	0	0	0	0	0	0	0	0	0.202798	0	0	0	0	0	0	0	0	0	0	0	0	0	0	0.400591
CRO_T106573	0	0	0	0.110342	0	0	0	0	0	0	0	0	0.207383	0.215581	0	0	0	0	0	0	0	0	0	0	0	0	0	0	0	0	0	0	0	0	0	0	0	0	0	0	0	0	0	0	0	0	0	0	0	0	0	0	0	0	0	0	0	0	0	0	0	0	0	0	0	0	0	0	0	0	0	0	0	0	0	0	0	0	0	0	0	0
CRO_T106574	31.8715	30.0915	18.9565	15.1682	20.2056	21.7839	18.4042	24.3569	19.618	92.6654	91.533	94.3098	54.2239	52.239	46.9298	57.8475	52.7287	48.9384	60.6195	63.9744	60.1312	58.6602	56.6093	54.8151	53.6803	51.9359	49.5233	49.5226	46.1302	48.6047	36.038	44.8283	40.0141	49.9083	53.4496	49.0104	56.2545	44.1791	49.3171	46.4236	50.1371	51.3783	85.5093	51.2281	40.1696	40.8065	49.7946	57.0223	41.1618	45.0345	62.2723	68.3556	43.1325	40.1118	55.8072	45.8792	61.4294	58.1833	45.9655	32.7996	61.2498	53.1765	44.0662	57.1209	53.1526	9.25054	9.40182	10.0518	10.1049	33.1353	43.445	35.3812	88.6974	26.2565	18.5644	21.0191	24.3783	23.2641	20.5542	21.9427	19.1983	20.4876
CRO_T106575	2.23269	1.92387	1.4301	1.70685	0.658823	0.0665584	0.667396	0.935465	2.23219	0.929687	2.70031	1.13676	1.84467	1.14918	1.9878	0.937625	0.866458	0	1.14046	1.1867	1.05941	0.152913	0.944846	0.966139	0.859297	1.76103	1.36811	1.47032	3.22579	3.36973	1.124	1.10036	1.20726	3.49382	3.88904	2.69553	7.44633	4.80302	1.80956	1.97581	0.606813	3.0972	2.72381	4.99146	2.63379	1.187	2.16472	1.51657	1.9115	6.52905	1.10812	5.27017	4.45	2.57	1.41852	1.41981	2.62015	3.01296	3.05863	0.174795	4.7932	4.64631	4.91118	3.23471	7.23648	0.538088	0.567374	1.47165	0.959127	1.15346	0.184098	0.742944	1.31849	1.18326	2.44649	3.34543	2.09119	3.28752	2.77112	3.29639	3.83063	3.11426
CRO_T106576	30.7678	27.6218	22.2734	23.4877	18.0309	16.7747	17.5599	18.8594	23.2359	61.2003	61.5425	59.3069	56.556	55.8145	56.5005	41.7997	40.8192	33.7177	40.8713	45.5102	41.5251	43.0478	44.8229	46.5375	38.9005	40.6133	41.9718	50.4789	50.6379	49.6019	30.4149	38.2267	36.5142	59.8734	59.71	49.8833	53.5289	53.2452	62.6142	57.5443	62.9655	62.075	45.2785	62.8303	66.2609	75.331	41.0608	42.7228	35.2193	57.6667	43.0298	53.454	95.499	94.7089	27.4257	30.1047	61.7455	54.6917	49.1425	54.9116	39.1378	43.6845	42.1534	42.6984	41.8566	14.0992	13.4072	14.0329	13.4298	25.2792	30.6648	25.0572	40.7603	24.286	20.1599	24.2689	23.6907	22.9274	24.4499	25.5087	25.4711	21.2196
CRO_T106578	0	0	0	0	0	0	0	0	0	0	0	0	0	0	0	0	0	0	0	0	0	0	0	0	0	0	0	0	0	0	0	0	0	0	0	0	0	0	0	0	0	0	0	23.93	44.5659	35.8315	0	0	0	34.912	15.2451	30.0707	35.9121	37.526	0	0	0	0	0	0	0	0	0	0	0	0	0	0	0	0	0	0	0	0	0	0	0	0	0	0	0	0
CRO_T106580	0	0	0	0	0	0	0	0	0	0	0	0	0	0	0	0	0	0	0	0	0	0	0	0	0	0	0	0	0	0	0	0	0	0	0	0	0	0	0	0	0	0	0	0	0	0	0	0	0	0	0	0	0	0	0	0	0	0	0	0	0	0	0	0	0	0	0	0	0	0	0	0	0	0	0	0	0	0	0	0	0	0
CRO_T106582	66.3035	56.9504	62.2541	51.9621	86.1646	94.5695	103.401	52.7376	62.1733	95.1221	111.513	106.091	97.3368	89.751	76.616	33.7545	25.3021	93.7063	34.5177	34.8022	41.4417	32.0237	32.1587	31.8202	55.9427	59.9584	63.3613	65.4199	54.2759	62.8275	53.8428	50.3159	58.0432	36.1284	51.3555	56.3966	41.8976	36.4228	41.0066	32.0264	43.2576	39.5199	33.3158	40.9641	56.8515	49.4084	24.7099	30.099	21.6058	30.3335	40.523	34.0972	34.7901	43.7606	19.3135	40.8808	35.775	24.2734	30.9138	28.136	22.4396	17.1446	18.3487	17.2225	20.6594	16.996	22.5548	18.9605	22.492	112.574	72.2264	73.4629	74.8639	56.2559	42.185	45.7839	43.9642	54.3878	54.7289	47.6587	28.9715	41.0946
CRO_T106584	0	0	0	0	0	0	0	0	0	0	0	0	0	0	0	0	0	0	0	0	0	0	0	0	0	0	0	0	0	0	0	0	0	0	0	0	0	0	0	0	0	0	0	0	0	0.209305	0	0	0	0	0	0	0.189225	0	0	0	0	0	0	0	0	0	0	0	0	0	0	0	0	0	0	0	0	0	0	0	0	0	0	0	0	0
CRO_T106585	0	0	0	0	0	0	0	0	0	0	0	0	0	0	0	0	0	0	0	0	0	0	0	0	0	0	0	0	0	0	0	0	0	0	0	0	0	0	0	0	0	0	0	1.05763	0.416673	1.58926	0	0	0	1.1139	0.913685	0.818213	0.627852	1.12563	0	0	0	0	0	0	0	0	0	0	0	0	0	0	0	0	0	0	0	0	0	0	0	0	0	0	0	0
CRO_T106586	0	0	0	0	0	0	0	0	0	0	0	0	0	0	0	0	0	0	0	0	0	0	0	0	0	0	0	0	0	0	0	0	0	0	0	0	0	0	0	0	0	0	0	0	0.360811	0	0	0	0	0	0.15858	0	0	0	0	0	0	0	0	0	0	0	0	0	0	0	0	0	0	0	0	0	0.365614	0	0	0	0.170445	0	0	0	0	0
CRO_T106588	0.2165	0.125721	0.420657	0.0669618	0.0829186	0.124436	0.0808658	0	0	0.0415508	0.0804114	0.0823827	0.0390067	0.294382	0.153224	0	0.05594	0.43488	0.171371	0	0	0	0	0.124699	0.410249	0.386813	0.827834	0.234279	0	0.233768	0.324315	0.497739	0.27959	0	0	0	0	0	0	0	0	0	0.203261	14.9987	10.7022	12.5534	0.16017	0.0516876	0.0475717	15.3144	14.5609	14.4093	9.06523	13.0906	0	0.049867	0	0.110144	0	0.198684	0.0622523	0.20185	0	0	0.067639	0.012987	0	0.085514	0.02465	0.0484078	0.212526	0.0939156	0.35775	0.476463	0.122912	0.240342	0.467073	0.340362	0.325139	0.142704	0.102954	0.100345
CRO_T106590	5.20138	6.97716	2.84952	4.21721	2.4362	2.24898	2.05945	7.4646	6.70658	8.75559	7.13336	7.22511	7.24718	5.98078	4.28789	9.40006	9.61366	11.9868	7.71268	9.63664	8.92099	5.37121	8.35355	7.13425	7.84754	7.30101	7.13107	6.48655	5.81997	4.66103	3.76678	5.48448	6.595	3.50917	2.87724	3.55872	4.40973	3.08781	3.19346	3.78072	5.2863	3.94888	4.50768	12.0492	11.2143	11.2838	7.05561	5.99513	5.55202	12.0944	12.0972	15.2814	6.23342	11.0804	4.88814	9.82109	4.73258	4.65369	4.2014	4.78873	5.96581	3.85075	1.97934	2.28385	1.30577	1.66366	1.35554	2.76291	2.45169	8.14878	9.56382	7.65836	4.30198	5.32174	4.17672	3.54466	5.62256	4.93763	4.53334	3.66161	3.74685	4.73328
CRO_T106591	20.073	20.4704	18.025	15.4525	12.2954	9.46072	9.06111	18.3524	24.2993	6.75494	5.27386	5.81472	5.51653	4.43648	2.68084	7.44472	5.71809	25.7628	6.31923	3.87474	5.35192	3.99398	7.33509	5.99396	5.9921	6.04891	9.60311	6.16243	4.08547	6.73427	4.94455	3.63361	3.13697	3.31004	6.11613	4.25398	2.3923	4.63468	2.96257	3.66728	5.04486	3.34437	3.74988	2.69758	1.67779	4.51258	1.29705	2.2599	4.25087	1.89065	2.80389	2.51456	1.55905	2.0486	2.27729	1.96446	3.0035	3.98138	1.63937	1.12463	2.9442	1.78659	2.05736	0.87248	0.802432	4.29933	4.85651	5.05514	8.40246	10.4679	17.7167	17.4719	12.9631	17.3328	16.0233	13.265	17.5696	15.5454	12.9556	14.5859	12.7677	16.182
CRO_T106592	0	0	0	0	0	0	0	0	0	0	0	0	0	0	0	0	0	0	0	0	0	0	0	0	0	0	0	0	0	0	0	0	0	0	0	0	0	0	0	0	0	0	0	0	0	0	0	0	0	0	0	0	0	0	0	0	0	0	0	0	0	0	0	0	0	0	0	0	0	0	0	0	0	0	0	0	0	0	0	0	0	0
CRO_T106593	0.125713	0	0	0	0	0	0	0	0	0	0	0	0	0	0	0	0	0	0	0	0	0	0	0	0	0	0	0	0	0	0	0	0	0	0	0	0	0	0	0	0	0	0	0	0	0	0	0	0	0	0	0	0	0	0	0	0	0	0	0	0	0	0	0	0	0	0	0	0	0	0	0	0	0	0	0	0	0	0	0	0	0
CRO_T106594	0	0	0	0	0	0	0	0	0	0	0	0	0	0	0	0	0	0	0	0	0	0	0	0	0	0	0	0	0	0	0	0	0	0	0	0	0	0	0	0	0	0	0	0	0	0	0	0	0	0	0	0	0	0	0	0.33495	0	0	0	0	0	0	0	0	0	0	0	0	0	0	0	0	0	0	0	0	0	0	0	0	0	0
CRO_T106595	0	0	0	0	0	0	0	0	0	0	0.12699	0	0	0	0.116618	0	0	0	0	0	0	0	0	0	0	0	0	0	0	0	0	0	0	0	0	0	0	0	0	0	0	0	0	0	0.106968	0	0	0	0	0	0	0	0.113313	0	0	0	0	0	0	0	0	0.22399	0	0	0	0	0	0	0	0	0	0	0	0	0	0	0	0	0	0	0.193199	0
CRO_T106596	0.0366603	0	0	0	0	0	0	0	0.188585	0.386803	0.417872	0.33854	0.874858	0.726323	0.452979	0.661144	0.411084	0	0.360857	0.659584	0.19003	0.294107	0.486745	0.354744	0.24342	0.198686	0.261213	0	0.100788	0.724574	0.246109	0.49037	0.0878986	0.497425	0.0843753	0.220391	0.0962636	0.0838376	0.0252161	0.249901	0.511895	0.262499	0	0.267648	1.06024	0.722583	0.297707	0.343116	0.215466	1.22834	0.297829	0.454094	0.949909	0.312399	0.145934	0	0.346876	0.101148	0.265554	0	0.660527	0	0	0.211777	0.410612	0.037108	0	0.0407196	0	0	0.0997924	0	0.0810541	0.131796	0.127767	0.13299	0	0.0852069	0	0.0657291	0.188971	0
CRO_T106598	51.8178	47.3279	7.96515	13.5042	9.37783	4.92331	11.8632	46.0642	32.474	0.125431	0	0.125126	5.19412	5.27603	4.57564	0.0717933	0.155221	0.494404	0.542936	0.248467	0.48816	0	0.8886	0.34722	18.1985	20.9377	19.9691	1.83776	4.13895	2.52239	25.8914	27.4069	24.6411	3.494	3.3859	4.89082	0	0.693456	0.448324	2.93308	27.0196	1.10156	0.928217	3.46969	0.300403	0.170642	27.272	40.1204	50.0645	6.55607	0.464991	0.868312	0.552475	0.312963	4.7524	29.0801	2.41662	14.1617	11.8528	1.18912	5.81574	6.62586	6.10417	5.35339	5.79453	0.0173562	0.327781	0.152276	0.0327915	3.97414	5.13998	8.30271	6.67666	32.725	27.47	28.1096	26.4231	29.6775	34.5753	26.338	26.7751	25.2343
CRO_T106599	0	0	0	0	0	0	0	0.381719	0.280108	0	0.0492219	0	0.0477486	0	0	0	0	0	0	0	0	0	0	0.0506352	0	0	0	0	0	0	0	0	0	0	0	0	0	0	0	0	0	0	0	0	0.132327	0.0795415	0.132512	0	0.981192	0	0	0	0	0	0	0.118644	0	0.131082	0.0845891	0	0	0	0	0	0	0	0	0	0	0.0603798	0	0	0	0.10678	0.091834	0	0.104689	0.0476893	0.312306	0.106574	0.057833	0.168657
CRO_T106600	25.9216	26.6471	20.9786	22.0926	23.0121	19.6328	19.8273	29.2231	28.0895	31.0548	33.9279	32.4523	22.7887	22.4487	23.2738	18.4227	15.5799	31.7313	20.694	20.4075	15.231	18.5647	20.6966	23.2492	17.0419	22.7685	21.9075	25.4288	21.2557	24.1416	26.9371	20.0426	22.1227	16.299	18.8287	20.2537	17.296	19.0717	14.4415	15.783	23.7621	13.1811	31.9777	42.1346	54.6662	61.3328	24.3196	24.9095	17.1546	33.8912	50.8531	56.6123	46.0126	59.3646	21.2226	26.4495	25.9092	20.7557	18.0303	24.7105	36.1304	18.9373	14.1585	17.3962	15.3471	7.67817	6.93544	9.144	7.46116	18.6912	18.9054	19.4538	19.6961	22.9551	21.3124	23.7759	23.9978	22.7907	19.861	21.4681	21.6469	22.5901
CRO_T106601	8.96471	11.4497	6.71071	9.53233	8.16875	12.1858	7.6405	12.2727	11.3542	11.0181	12.8659	11.8558	5.74801	6.1617	7.23141	1.59527	4.5844	19.7934	3.76967	3.42303	2.08601	3.01489	3.75806	4.71007	7.19103	8.1173	8.68	9.27411	9.74754	8.63916	11.6322	5.83341	4.42255	4.00271	5.46521	2.11985	7.18533	6.94004	5.68086	2.07968	3.40164	5.76842	8.52371	9.12529	6.72308	7.04537	2.23635	3.71809	0.925242	3.99394	4.1857	4.9144	8.21668	12.2657	2.20375	0.497716	0.564956	2.77522	0.704679	3.37749	3.24198	5.09342	0.784193	1.49043	0	3.17009	1.05318	3.78265	2.8415	6.15599	6.64699	3.84081	8.38306	7.89799	7.83513	5.58502	8.17376	7.50685	6.56975	3.11291	2.11345	4.1479
CRO_T106602	17.1786	17.4599	11.5217	9.54503	12.1121	14.9056	13.6022	29.2926	30.5967	22.2433	23.1325	22.2497	15.3216	12.0561	10.8606	13.2837	12.8757	13.9469	14.2166	13.36	11.2056	13.4488	14.2244	17.0943	23.936	15.1269	17.2166	14.5511	19.5002	22.2114	11.603	10.7509	14.6004	12.1288	14.5722	15.471	20.5774	13.2782	12.6675	11.2906	16.5014	11.017	20.474	25.1294	40.0268	33.9642	16.7267	16.2657	6.18304	37.096	23.5224	33.2756	34.639	43.5039	10.8844	21.5979	14.4813	12.9374	17.2584	19.9186	21.082	4.91163	5.69972	9.33139	6.92912	7.21352	9.99069	7.49288	7.46158	16.954	15.6708	14.7485	13.4748	8.61333	6.94891	5.39393	8.34891	8.79268	6.80828	5.9696	6.54394	7.6908
CRO_T106603	0	0	0	0	0	0	0	0	0	0	0	0	0	0	0	0	0	0	0	0	0	0	0	0	0	0	0	0	0	0	0	0	0	0	0	0	0	0	0	0	0	0	0	0	0	0	0	0	0	0	0	0	0	0	0	0	0	0	0	0	0	0	0	0	0	0	0	0	0	0	0	0	0	0	0	0	0	0	0	0	0	0
CRO_T106604	0	0	0	0	0	0	0	0	0	0.0495164	0	0	0	0	0	0	0	0	0	0	0	0	0	0	0	0	0	0	0	0	0	0	0	0	0	0	0	0	0	0	0	0	0	0	0	0	0	0	0	0	0	0	0	0.0843972	0	0	0	0	0	0	0	0	0	0	0	0	0	0	0	0	0	0	0	0	0	0	0	0	0.0476488	0	0	0
CRO_T106605	0	0	0	0	0	0	0	1.92618	4.54449	2.44073	1.01787	3.47391	1.29928	2.08918	1.27134	0	0	0	0	0	0	0	0	0	0	1.07032	2.28903	1.46742	5.65522	0.488198	0	0	1.16628	0.527784	3.78327	3.3542	1.26324	0	0.998746	0	0	0	0.396673	0.802153	3.98917	0.506715	0	0.420218	0.365998	0.902789	1.65573	2.59199	0.464324	1.21298	0	0	1.34088	0	1.6725	1.06883	1.53891	0	0	0	0	0	0	0	0	0	0	0	0	0.659678	0	0.666651	0.324983	0	0	0.651642	0	0.34685
CRO_T106606	0	0	0	0	0	0	0	0	0	0	0	0	0	0	0	0	0.393578	0	0	0	0	0	0	0	0	0	0	0	0	0	0	0	0	0	0	0	0	0	0	0	0	0	0	0	0	0	0	0	0	0.39187	0	0	0	0.526513	0	0	0	0	0	0	0	0	0	0	0	0	0	0	0	0	0	0	0	0	0	0	0	0	0	0	0	0
CRO_T106607	2.84881	0.576678	7.3015	0.641809	7.45615	15.233	0.18207	0.618535	1.3731	5.42184	4.92503	3.17881	16.9556	15.6027	12.5159	9.32275	2.63419	7.55235	27.5199	7.18622	26.8336	3.02515	3.2986	6.74572	3.07733	2.28173	4.47672	119.029	60.4775	72.1469	206.71	221.716	203.734	45.0842	53.4915	9.87527	4.37399	22.5463	58.2849	53.0694	41.4893	57.8264	14.4377	5.93132	6.32237	4.21861	5.18669	11.5265	4.38419	35.3108	19.1016	34.4922	19.2507	4.94362	1.18991	1.11048	33.2539	3.94369	14.8681	17.2429	14.8538	15.9438	21.3749	39.5743	13.8877	2.31564	20.9659	4.09802	5.78503	29.5834	2.27103	45.9668	71.6612	4.20847	1.06143	1.83056	6.12056	5.77436	4.74049	14.6869	11.9722	15.0496
CRO_T106608	0	0	0	0	0	0	0	0	0	0	0	0	0	0	0	0	0	0	0	0	0	0	0	0	0.530844	0	0	0	0	0	0	0	0	0.326445	0	0	0	0	0	0	0	0	0.14472	0	0	0	0	0	0	0.165426	0	0	0	0	0	0	0.17248	0	0	0	0	0	0.23668	0	0	0	0	0	0	0	0	0	0	0	0	0	0	0	0	0	0	0
CRO_T106609	0	0	0	0	0	0	0	0	0	0	0	0	0	0	0	0	0	0.295289	0	0	0	0	0	0	0	0	0	0	0	0	0	0	0	0	0	0	0	0	0	0	0	0	0	0	0	0.171455	0	0	0	0	0	0	0.321368	0	0	0	0	0	0	0	0	0	0	0	0	0	0	0	0	0.140151	0	0	0	0	0	0	0.137262	0	0	0	0	0
CRO_T106610	0	0	0.074493	0	0	0	0	0.0748869	0	0.0997669	0.0955443	0	0.0933286	0	0.187255	0	0	0	0	0.0786431	0	0	0	0	0	0	0.165556	0.849429	0	0.140394	0	0	0	2.27972	1.23389	0.160734	0.182901	1.59001	0.434729	0.96464	0.199205	1.00491	0	0	0	0.358357	0	0	0.124118	0	0	0	0.159093	0	0	0	0	0	0	0	0	0	0	0	0	0.0347978	0	0	0	0	0.187525	0.255034	0	0	0	0.136541	0.132791	0.121278	0	0	0	0.284696
CRO_T106612	0	0	0	0	0	0	0	0	0	0	0	0	0	0	0	0	0	0	0	0	0	0	0	0	0	0	0	0	0	0	0	0	0	0	0	0	0	0	0	0	0	0	0	0	1.21008	2.13125	0.478671	0	0	0	0	0	0	0	0	0.852253	0	0	0	0	0	0	0	0	0	0	0	0	0	0	0	0	0	0	0	0	0	0	0	0	0	0
CRO_T106613	0	0	0.0824136	0.130192	0	0	0.317112	0	0.342687	0	0	0	0	0	0	0	0	0.283809	0	0	0	0	0	0	0	0	0	0	0	0	0	0	0	0	0	0	0	0	0	0	0	0	0	0	0	0	0	0	0	0	0	0	0	0	0	0	0	0	0	0	0	0	0	0	0	0	0	0	0	0	0	0	0	0	0.218828	0.128201	0	0	0.247808	0.505173	0	0.13367
CRO_T106614	0.110264	0	0.392523	0.515498	0.256603	0	0	0.566631	0.260367	0	0.186837	0	0	0.192554	0.177561	0.236655	0.255388	3.36005	0	0.273394	1.61716	0	0.423708	0.76932	0	0	0	0	0	0	0	0	0.325187	0	0	0.625839	0	0	0	0	0	0	0	0	0	0	0	0	0	0	0	0	0	0	0	0	0	0	0	0	0	0	0	0	0	17.7665	8.96631	10.7524	9.74468	0.434994	0	0	0.131734	0	0	0	0	0	0.386629	0.196347	0	0
CRO_T106616	2.72901	1.18977	1.5596	1.54142	1.40795	1.28829	1.85212	0.138506	1.79493	0.189954	0	0	0	0	0.17858	5.94235	8.86326	4.80883	6.52078	6.12599	4.67651	6.93526	17.3371	8.31763	0.938508	0.594664	0	0	0	1.61396	0	0.251768	0	0	0	0	0	0	0	0	1.11124	0	0.838444	1.75453	0.236652	0.510774	0.47507	0	0.381389	0	3.6423	0.223092	0	0	0	0	0.481491	0.68585	0	0.593498	0.546212	0	0.643118	0	0.282548	9.8489	5.87835	10.0694	6.21518	0.211435	0.299373	2.4795	2.23334	0	0.158829	0	0	0.496478	0	0.182632	0	0.193768
CRO_T106617	0	0	0.0571684	0	0	0	0	0	0	0	0.165834	0.110672	0.102401	0	0	0.103392	0	0	0.0489942	0.089026	0	0	0.0912306	0	0	0	0	0	0	0	0	0	0	0	0	0	0	0	0	0	0	0	0	0	0.111076	0	0.119019	0	0	0	0	0	0	0	0	0	0	0	0	0	0	0.204031	0	0.295309	0.134837	0.36428	0.146581	0.283658	0.393798	0	0	0	0.414955	0	0	0	0	0	0.0923348	0	0	0
CRO_T106618	63.7041	60.154	34.8401	34.4764	27.4141	23.211	33.7565	42.3793	39.3277	35.3238	44.3332	40.1885	35.8373	29.287	23.9047	11.7938	15.8233	81.0997	15.689	21.0631	15.4229	14.069	13.6065	21.2607	48.9785	49.3235	50.3998	47.2503	49.4014	50.4628	21.8347	31.3718	28.0898	41.7432	47.371	40.5052	41.7379	51.1225	42.229	52.6916	33.2327	38.9564	13.7703	18.4268	20.0398	21.4768	10.5973	7.49743	4.8453	15.5292	29.4017	22.7985	14.211	24.5392	9.07369	16.0102	8.8133	12.6336	13.8429	8.20054	9.85152	1.71382	3.05308	2.92649	2.64352	11.985	8.3027	10.3987	7.50452	31.4058	46.3925	52.0936	33.0288	20.2322	17.4535	19.9196	21.8341	26.6819	22.3913	21.2356	7.96082	14.5365
CRO_T106619	21.3889	19.8116	11.4494	17.7195	9.68243	7.22727	10.9706	15.0191	17.4152	41.0099	48.6871	42.8831	31.7446	31.0704	27.8132	17.0632	14.5979	21.7161	14.6588	18.0589	13.2531	13.0887	12.6803	17.2099	26.2221	31.8365	27.7106	36.3398	35.3157	32.2514	18.8814	21.3703	25.1603	31.0329	35.4444	21.9566	22.7039	29.2141	31.228	30.2912	27.4841	26.7712	21.6113	28.4966	26.6431	32.8373	13.7436	13.4241	14.2959	19.3653	27.13	22.3731	19.1769	22.0047	11.6257	13.3313	12.3649	19.7327	15.798	13.3483	12.4065	7.69473	4.43298	9.02745	6.23908	5.8174	5.01978	6.68721	6.30723	10.8984	13.4643	13.7874	15.953	15.0005	11.3254	15.583	16.0134	13.7455	14.4406	16.8582	14.5313	15.3277
CRO_T106620	0	0	0	0	0	0	0	0	0	0.224457	0	0	0.148511	0.16466	0.255561	0	0	0	0	0	0	0	0	0	0	0	0	0	0	0	0	0	0	0	0	0	0	0	0	0	0	0	0	0	0	0.438259	0	0	9.50E-06	0	0	0	0	0	0	0	0	0	0	0	0	0	0	0.432846	0	0	0	0	0	0	0	0	0	0	0	0	0	0	0	0	0	0
CRO_T106622	0.267728	0.160175	0.553842	0.27889	2.6869	2.51592	1.51966	0.134099	0.161601	0.828434	0.940515	0.830513	7.69795	7.91443	6.8099	2.41233	1.92479	2.30236	1.63205	1.46728	1.03824	0.320614	1.71001	2.07786	2.68313	2.84613	3.65948	34.3997	30.6547	38.0739	101.381	120.66	110.832	14.1702	17.6621	0.306296	0.116368	8.627	17.8744	16.6648	1.20801	16.6204	7.75454	7.46579	6.12442	4.22112	0.436913	0.477583	0.421273	13.8682	1.16675	4.68857	2.00431	2.45463	0.281963	0.199733	1.59263	0.856543	1.05314	4.93156	1.40347	1.22676	0.189378	0.451222	0.583312	1.14445	0.477997	1.65399	0.79472	7.57857	1.04404	1.01552	17.097	1.30141	0.146002	0.456719	3.4397	1.76926	0.717153	0.677575	0.552423	0.893696
CRO_T106624	1.2777	1.48102	1.20704	0.59666	1.55651	0.803993	0.398891	1.06939	1.04729	4.41163	4.59759	4.67099	10.4008	11.5021	10.64	4.48775	4.2921	6.57326	3.45787	2.2154	2.00406	3.95732	4.70463	4.24921	4.72502	4.14376	5.2893	5.19073	2.31094	3.27489	7.68941	9.75088	8.48443	1.41643	1.94475	1.70715	0.454433	1.05153	1.24869	2.70654	4.15066	1.41038	8.77869	6.6037	4.19793	3.32941	2.51353	3.06296	2.47952	8.5752	12.8928	8.73841	3.45776	3.13104	1.27638	2.10194	5.09184	4.02133	5.97351	4.42298	5.69677	4.25157	6.03825	5.42913	5.70517	1.429	2.09446	3.42463	1.83171	3.38175	4.19515	5.27814	5.2261	1.69093	0.841584	1.40358	2.38027	1.93867	1.26111	1.47598	1.77762	1.13918
CRO_T106625	0	0.570826	0	0.351744	0.226548	0	0.294542	0	0.223291	0.342178	0	0	0	1.02513	0	0	0	0.879377	0	0.241603	0	0	0	0	0	0	0	0	0	0	0	0	0	0	0	0	0	0	0.490068	1.07644	0	0	0	0.396329	0	0	0	0	0	0	0	0.856122	0.915687	0	0	0	0.438631	0.430934	0	0	0	0	0	0	0	0.190757	0	0.421463	0.351738	0	0	0	0.43299	0	0.560165	0.328246	0	0.293743	0.634993	0	0	0
CRO_T106626	36.487	68.0109	59.1504	38.3514	7.49138	7.20234	6.15081	28.1814	31.8554	7.96316	6.81176	7.60526	11.6849	13.3744	11.9076	18.4167	19.1659	14.5405	18.9781	21.7367	19.1681	17.9256	20.7899	15.5747	31.6315	29.7916	34.4019	19.7706	15.7181	15.9454	39.5634	38.049	40.5192	13.2868	16.2555	28.3679	33.0038	17.1918	19.357	12.8607	36.8903	16.6873	17.8816	53.2755	54.4372	42.959	57.2118	47.2589	47.7156	79.9577	81.6492	89.3614	74.162	66.528	31.4259	69.311	31.4147	26.0519	23.4934	18.2042	22.5785	25.4074	22.7071	28.8262	19.647	15.0132	17.0042	30.4636	17.8514	23.4551	56.2156	76.3343	16.2953	28.3108	33.2381	24.4097	31.9927	27.9189	39.5865	26.8494	34.1872	33.7972
CRO_T106628	0	0	0	0	0	0	0	0	0	0	0	0	0	0	0	0	0	0	0	0	0	0	0	0	0	0	0	0	0	0	0	0	0	0	0	0	0	0	0	0	0	0	0	0	0	0	0	0	0	0.294781	0	0	0	0	0	0	0	0	0	0	0	0	0	0	0.356407	0	0	0	0	0	0	0	0	0	0	0	0	0	0	0	0	0
CRO_T106630	0.239322	0.189303	0	0	0	0	0	0	0	0.210154	0.206228	0	0	0	0	0	0.270091	2.98131	0	0	0	0.565711	0.218898	0	0	0	0	0	0	0	0	0	0	0	0	0	0	0	0	0	0.406526	0	0	0	0	0	0	0	0	0	0	0	0	0	0	0	0	0	0	0	0	0	0	0	0	4.5122	1.89224	8.65227	4.76535	0	0	0	0	0	0	0	0	0	0	0	0	0
CRO_T106631	0.534113	0	0.293722	1.40481	0	0	0	0	0	0.59644	2.72013	0	0.730199	0.55291	0	0.760043	1.90171	1.19555	1.23164	1.28585	0	2.7886	1.67044	2.04799	0	0	1.17685	0	0	0	0	0	0	0	0	0	0	0	0	1.53369	0	0.937337	0	1.68239	1.85926	0.708505	0	0	3.59E-06	0	0.771699	0	0	0	0.609444	0	0	0.613986	0	0	0	0	0	0	0	4.54962	1.64731	1.37089	1.18869	0	0	0	0	0	0	0	0	0	0	0.41841	0	0
CRO_T106632	0.140215	0.553708	0	0.130706	0	0	0	0	0	5.38476	4.06833	3.74077	6.84112	6.97004	3.21898	11.2005	20.4883	1.7021	17.428	31.5243	15.9281	23.0766	32.0618	24.5755	6.32198	5.5868	3.29973	4.78649	3.51932	4.22352	4.50175	3.80366	2.93198	4.83612	3.82589	5.43307	4.12105	2.38042	4.86052	2.75162	8.42615	4.71444	2.6463	0.557464	0.307396	0.355349	0.781232	3.61058	1.09141	0.779538	0.674672	0.81645	0.644358	0.249685	0.164272	0	1.51454	0.451855	5.45146	2.29686	7.31906	1.59832	4.43935	1.33686	1.53177	8.10693	4.89861	4.17668	2.51183	0	0	0	0	0	0	0	0	0.114545	0	0	0	0
CRO_T106635	9.16402	9.01296	12.3838	8.0909	8.38442	9.34708	7.16656	4.55797	10.8263	17.7414	21.4189	17.9895	17.2267	22.4473	24.1463	16.8636	15.5464	33.3163	12.1226	14.1826	9.57324	16.4706	16.6378	18.0625	38.5425	33.1598	37.2352	47.007	34.1884	28.0236	47.8921	34.3748	34.4157	22.6134	29.4137	44.5103	39.4845	23.4064	28.5801	26.7952	53.3473	19.3913	8.76602	11.0254	32.7369	17.7622	9.17236	17.4553	6.51358	23.6803	18.0594	24.8023	38.0255	32.7076	4.54686	7.789	18.1887	7.10728	19.0536	26.0447	18.9646	5.29143	5.23918	5.30486	8.3124	14.6793	20.0163	16.0477	15.4886	33.3604	16.1731	24.3346	12.4924	14.3919	11.0807	12.7693	14.9852	13.7752	12.8719	20.4052	18.2988	21.9245
CRO_T106636	0	0	0	0	0	0	0	0	0	0	0	0	0.115548	0	0	0	0	0	0	0	0	0	0	0	0	0	0	0	0	0	0	0	0	0	0	0	0	0	0	0	0	0	0	0	0	0	0	0	0	0	0	0	0	0	0	0	0	0	0	0	0	0	0	0	0	0	0	0	0	0	0	0	0	0	0	0	0	0	0	0	0	0
CRO_T106637	12.6187	18.7221	8.68693	14.2184	7.46923	6.9744	6.83444	17.4442	14.8607	11.4138	11.4206	12.0965	11.6145	9.77915	9.93596	7.02535	6.45441	6.67808	7.65752	9.32898	7.71759	7.81195	9.5331	9.46152	11.9154	10.8914	13.9868	9.24454	10.2116	11.268	8.34339	11.4855	10.252	7.85262	8.32358	6.41216	8.89154	5.1116	5.79782	7.02442	7.93686	9.64516	9.68372	13.6142	14.4627	18.4789	13.5811	11.838	12.7738	10.3396	19.4031	16.0994	10.233	12.8954	14.6586	17.6932	9.48913	8.98014	7.71785	7.05292	7.23399	5.49963	5.03785	5.02678	4.25413	4.00585	2.39633	5.35078	3.98945	6.29307	12.3082	7.70369	5.41695	11.7703	12.5473	11.1215	11.0747	12.4313	11.3969	10.0709	11.4439	10.2053
CRO_T106640	27.5939	48.1214	21.1102	48.1394	130.142	160.41	156.279	113.24	91.5402	43.7456	41.5145	40.0703	42.8981	43.9376	39.3181	8.06758	8.57955	7.347	49.647	28.8855	33.6534	30.6588	29.7395	32.6367	47.7351	48.2771	48.9402	16.4123	19.6834	21.4714	34.5338	40.202	36.9167	14.7817	13.7507	16.3099	13.8352	11.5608	14.5923	17.2539	8.11375	13.7693	35.8086	57.7372	64.2806	66.5592	28.5275	21.4549	93.0987	50.3097	40.4218	39.2892	56.3135	64.8751	166.51	166.202	12.0182	45.2504	10.4506	8.88453	14.6518	15.1412	13.9227	11.4677	15.5204	8.93809	7.85735	13.2763	10.2544	139.51	28.7513	22.1796	16.1284	73.7636	94.7632	72.611	77.8759	72.8972	76.763	61.6104	85.4767	77.4641
CRO_T106641	23.9978	22.2949	28.5174	12.4588	19.5258	19.5118	13.6882	15.6148	10.6356	43.2625	42.8448	44.4954	58.3773	55.4701	53.2958	76.39	72.6879	58.6342	67.827	69.5018	62.984	60.1893	60.7003	67.0791	52.4156	52.4276	56.8126	55.1305	50.8226	50.9278	45.1882	44.7182	43.6571	43.8212	43.5946	55.9925	53.2559	40.8454	40.0796	43.8702	68.0952	42.5299	49.5725	111.307	82.695	90.5189	41.5225	52.6573	38.5296	132.947	95.1687	84.1131	76.6007	64.5672	28.8625	29.1181	63.1435	52.6341	66.2446	50.9154	66.2837	50.3787	38.5433	48.8232	47.2475	11.2448	15.5706	16.7476	14.51	31.21	38.973	47.3404	52.7227	24.7189	15.1245	19.1861	22.1903	24.2415	20.5538	21.3266	20.111	17.5618
CRO_T106643	8.7205	9.40254	5.5302	4.34398	2.48985	2.80657	3.2807	6.06693	5.72746	8.12738	9.86645	9.2441	11.8645	10.0175	8.78342	5.07627	6.37017	10.8373	6.19482	7.96438	7.9335	4.8809	6.76522	5.65701	10.9011	11.5016	11.8769	8.2804	12.0614	10.9045	4.53631	8.47585	10.4975	6.72076	7.35849	6.9711	7.77865	11.1877	4.02218	10.3676	12.3009	7.40663	2.41457	5.23639	6.52368	12.6849	2.94725	3.01123	1.81551	6.37694	8.73438	8.8519	3.08768	6.70822	4.21954	6.43169	4.89835	4.60889	7.26486	2.79499	5.06663	1.15719	0.534285	3.20544	1.24136	2.7478	2.34984	11.3215	5.79247	7.16592	11.867	7.80487	7.81512	4.65113	2.73131	2.66805	4.66955	3.78808	3.30028	1.57872	2.22888	2.67101
CRO_T106644	16.9459	20.7288	17.4079	18.2184	5.66108	5.91743	5.44054	13.9048	16.0101	16.5494	15.1337	18.1261	16.3981	14.3246	14.0012	15.9354	17.1775	17.9814	12.2459	16.9667	12.0822	11.3178	16.8592	14.9067	16.3036	18.3426	12.3861	16.9277	13.7112	19.5476	11.7353	14.7468	15.3709	12.3842	11.899	12.3125	12.6953	11.3911	8.57964	12.2068	22.8588	10.8235	11.5023	21.3883	20.7914	34.1359	13.1043	10.7318	8.12514	17.739	25.542	24.2182	13.3988	21.3447	12.5463	19.184	16.7656	11.3378	15.6128	14.9251	16.9193	12.494	5.65545	18.3446	6.31442	6.44686	4.75708	19.2355	11.2993	12.6146	18.5154	15.1916	14.1956	10.0803	8.84366	7.96336	9.95082	8.95111	9.18215	9.19436	8.2376	7.82045
CRO_T106645	17.6908	18.8015	13.4462	16.111	5.89728	4.38061	2.26631	8.61108	9.6746	9.54612	10.1857	7.52349	7.43775	9.36327	9.78189	16.2216	13.9915	12.2106	9.62208	13.6196	12.6181	14.1092	14.9123	14.4835	7.89618	6.55638	7.6114	15.3311	19.6386	13.5584	6.29752	5.29741	9.11903	29.6338	35.5978	34.1179	52.1861	38.699	37.9229	28.2682	9.84977	34.1123	17.1859	23.4317	31.6688	25.6481	31.4728	38.7345	37.6226	42.5333	45.1272	45.131	49.5315	35.5644	6.6819	17.3888	24.5455	16.0201	21.0959	22.5642	15.0429	19.8165	13.6444	20.3392	23.0118	10.919	8.76619	36.3581	16.117	13.0015	12.6468	17.0472	18.0791	5.48331	5.82545	7.81023	5.53409	5.57017	7.33735	5.5799	8.0955	7.86823
CRO_T106646	22.2773	28.9744	25.9385	23.9224	16.3218	12.8845	8.27011	29.4366	33.1573	29.145	29.8485	29.467	40.8311	39.8168	42.8551	23.3316	24.8725	23.6965	26.9856	31.4764	28.9062	28.6953	27.8469	31.0881	25.6432	26.3611	27.4132	35.1357	32.964	32.2374	23.0729	23.3261	25.3893	38.1002	35.8047	44.5244	42.4244	41.6891	39.2546	34.1018	48.3063	35.2352	22.6808	20.3583	19.3316	20.4617	25.4462	23.6071	20.5621	38.9124	47.8235	51.7124	24.137	20.2532	11.0864	17.5651	19.7724	22.87	25.1024	29.3041	26.9231	23.4797	14.9639	23.9148	14.1552	45.6283	37.771	121.254	85.8762	18.8779	23.6006	27.5627	37.9666	22.0357	20.8327	21.2412	22.0648	18.4091	24.9267	20.0645	25.4989	22.9916
CRO_T106647	15.5907	25.0434	9.85641	7.24135	4.74035	4.39205	5.9702	15.5455	7.87589	11.0919	7.46868	9.20214	11.5138	8.35628	8.23916	4.98801	5.19049	9.20656	6.71598	5.75489	5.7995	8.1951	8.70372	6.73542	11.6893	6.19591	6.09399	10.4701	10.9543	12.5968	7.92688	10.4452	7.19662	22.8969	16.8817	18.2024	11.9646	16.3842	15.4348	15.1621	13.1592	17.0111	19.6934	5.20256	7.31349	9.59881	10.4219	9.52399	7.71432	6.21001	8.47412	8.54394	8.06357	7.63533	5.62081	20.3664	20.8676	10.6742	15.2975	12.0518	10.9452	11.7405	4.76488	15.5754	6.30393	5.17339	3.79925	11.8748	7.9285	9.04165	10.4228	10.0546	34.5392	8.23554	8.71078	8.31719	8.09145	8.78871	13.1927	6.17222	7.77003	8.5048
CRO_T106648	21.9002	20.1917	25.5666	13.2612	20.0945	22.5843	13.39	26.8658	22.3468	58.8082	57.0321	59.3015	61.2259	61.6829	57.9315	80.0166	66.9074	66.0868	80.3825	79.9074	76.9659	70.0663	61.6598	83.4005	72.7971	69.7588	81.9219	84.2273	67.063	71.6837	95.2107	96.7825	95.7225	79.4319	86.668	65.6071	77.7957	76.103	95.2832	82.947	91.0122	81.4943	73.965	99.2125	83.1341	83.0407	56.4323	59.959	38.4056	109.698	80.9087	97.6922	74.5603	83.0356	48.7845	38.6197	103.965	71.6309	76.778	68.6609	90.2146	78.6473	79.2959	80.2003	76.1051	22.2485	29.8883	55.5554	32.0842	61.1401	54.8767	60.3555	64.5396	34.1027	23.0964	25.3129	33.9688	28.6506	26.7415	31.8275	31.816	31.3597
CRO_T106649	0	0	0	0	0	0	0	0	0	0	0	0	0	0	0	0	0	0	0	0	0	0	0	0	0	0	0	0	0	0	0	0	0	0	0	0	0	0	0	0	0	0	0	0	0	0	0	0	0	0	0	0	0	0	0	0	0	0	0	0	0	0	0	0	0	0	0	0	0	0	0	0	0	0	0	0	0	0	0	0	0	0
CRO_T106650	36.7308	34.8714	27.1357	23.1258	42.4979	41.2681	25.9984	16.0594	13.4097	16.5728	17.1521	16.6195	12.5128	12.9936	12.5185	6.07681	6.97647	5.33155	8.34148	7.1207	6.03418	6.29215	7.99247	8.05786	22.1123	17.8751	21.0438	13.3714	13.7993	14.2852	18.1086	18.6625	19.685	7.58993	8.35735	8.87472	7.75212	7.5565	7.39438	8.30143	7.49486	7.73572	11.5402	10.3046	8.69354	13.3213	11.3429	17.1037	16.3937	6.85192	9.34539	9.7914	10.9429	10.5124	14.6466	13.3853	7.89774	7.87318	6.13909	5.12918	4.72373	5.37188	9.78655	5.02916	11.3812	2.25423	3.35896	5.3833	3.22209	32.6622	22.2042	29.2842	9.15077	18.3245	14.3302	20.1189	17.3702	17.9444	16.6677	22.0371	21.3039	20.2276
CRO_T106651	0	0.151605	0.22888	0	0.111166	0	0	0	0	0	0	0	0.166373	0	0	0	0	0	0	0	0	0	0.181371	0.164725	0.288124	0.272944	0	0	0	0.249602	1.63851	0.234893	0	0	0	0	0	0	0	0	0	0	0	0	0	0	0	0	0	0	0	0	0	0	0	0	0	0	0	0	0	0	0	0	0	0.0942959	0	0.208408	0	0	0.27221	0	0	0	0	0.160513	0.156162	0	0	0.315625	0	0
CRO_T106652	0	0	0	0	0	0	0	0	0	0	0	0	0	0	0	0	0	0	0	0	0	0	0	0	0	0	0	0	0	0	0	0	0	0	0	0	0	0	0	0	0	0	0	1.07055	0.852264	0.565095	0	0	0.0735299	0.517008	2.58701	3.65349	1.21909	0	0	0	0	0	0	0	0	0	0	0	0	0	0	0	0	0	0	0	0	0	0	0	0	0	0	0	0	0
CRO_T106653	0	0.7487	1.10941	0	1.10114	0.408546	0	0	0	0	0.173215	0.177528	0	0	0	0	0	0	0	0	0	0	0	0	0	0	0	0	0	0	0	0	0	0	0	0	0	0	0	0	0	0	0.569125	0.192554	0	0	3.36789	8.37541	7.02286	0	0	0	0	0	0	0	0	0	0	0	0	0	0	0	0	0	0	0	0	0	0	0	0	0	0	0	0	0	0	0	0	0.195495
CRO_T106655	63.6889	68.8171	35.5083	48.2411	50.553	46.0266	31.5283	43.7994	46.8077	48.5883	48.4644	47.2126	61.4366	63.5055	62.4774	106.19	92.869	65.1516	66.9308	66.7605	68.1641	79.0895	79.7126	80.6125	45.3996	49.0596	54.7243	44.6241	48.2089	43.9848	43.219	43.8018	39.9036	41.8375	41.9578	51.0054	51.6783	42.7273	42.6915	45.1442	43.6108	34.7491	44.7862	62.6745	59.4007	57.4125	69.1091	88.6526	85.2097	67.9001	53.5118	60.9895	48.2035	41.3555	26.6956	35.395	76.8411	44.6568	81.8996	76.7917	71.3251	110.243	182.659	119.103	167.977	58.7312	55.811	161.745	84.4035	44.2021	50.1257	50.9954	58.005	35.1404	35.4366	31.4632	36.9012	33.4935	40.6753	32.7155	38.0608	32.7093
CRO_T106656	0	0	0	0	0	0	0	0	0	0	0	0	0	0	0	0	0	0	0	0	0	0	0	0	0	0	0	0	0	0	0	0	0	0	0	0	0	0	0	0	0	0	0	0	0	0	0	0	0	0	0	0	0	0	0	0	0	0	0	0	0	0	0	0	0	0	0	0	0	0	0	0	0	0	0	0	0	0	0	0	0	0
CRO_T106657	140.543	134.376	134.016	124.535	116.234	125.072	28.3704	65.007	54.9098	15.9933	13.8832	13.4609	87.4572	79.7548	76.7837	94.4549	100.939	98.6492	66.0304	81.0396	69.3055	65.9164	73.2577	64.3988	202.392	206.123	242.071	153.261	136.837	143.396	149.587	164.19	149.453	88.6294	114.154	75.2111	96.8818	64.917	68.9186	83.1214	137.242	76.2675	14.491	149.829	86.4207	109.424	41.4116	42.0886	24.2093	54.4451	52.7981	50.649	46.5988	71.3498	81.657	48.2589	69.8726	70.4406	25.6662	42.7767	21.4069	23.8222	10.2527	30.9412	12.2009	21.35	7.94273	19.2188	26.9668	81.4823	190.533	156.437	11.0999	99.4286	82.3765	89.4471	102.554	83.2908	83.5496	79.1595	86.7452	80.1213
CRO_T106659	0.0204887	0.033098	0.144048	0	0.070787	0	0	1.08182	0.744678	0	0	0.0371729	0	0	0	0.179977	0.0966276	0.992378	0.451895	0.21155	0.0878723	0.0508588	0.356663	0.75519	0	0.171322	0.244309	0.104384	0.054796	0.103831	0.233713	0.0979991	0	1.41133	0.346618	0.11993	0	0.118138	0.481405	0	2.78395	0	0.0410733	10.8756	7.31917	2.65906	0.597411	1.03822	1.10027	11.4721	0.0571992	0.0895486	0.716417	0.31346	0.0458067	0.286848	0.684745	0.954778	5.26261	0.92372	3.2761	0.733628	0.211551	0.867517	0	0.0332999	0.10459	16.8735	0.398069	0.815526	0.301344	1.84305	1.9793	0.0427532	0	0.0431296	0.0419061	0.0381657	0.541791	0.12808	0.0921776	0.135065
CRO_T106660	1.00429	0.769047	1.90938	0.242754	0.306425	0	0.321114	1.90451	1.16421	0.949923	1.46305	0.279018	1.36645	1.60747	1.76738	0	0.615172	1.02661	0.523025	0.573847	0.782796	0.215421	1.00678	1.3705	0.975533	1.82187	1.17124	1.47636	1.61092	1.32655	1.90809	0.35594	1.6641	0.716541	1.96585	0.70504	1.59782	1.18036	2.07956	2.27946	0.688086	0.763551	0.279804	1.74102	1.22404	1.44797	0.954493	1.00174	0.774351	1.44627	2.03976	2.21159	0.459171	0.332032	0.908298	0.73451	0.234387	0.165605	0	0.253564	0.678365	0	0	0.463299	0	1.67741	1.68559	7.88014	2.75124	0.581999	2.93555	1.24307	0.551889	3.29542	2.25673	1.94832	2.80996	2.74984	1.87023	1.43431	2.35321	2.81411
CRO_T106661	0	0	0	0	0	0	0	0	0	0	0	0	0	0	0	0	0	0	0	0	0	0	0	0	0	0	0	0	0	0	0	0	0	0	0	0	0	0	0	0	0	0	0	0	0	0	0	0	0	0	0	0	0	0	0	0	0	0	0	0	0	0	0	0	0	0	0	0	0	0	0	0	0	0	0	0	0	0	0	0	0	0
CRO_T106662	217.991	199.492	218.765	153.186	126.684	112.523	46.8455	113.123	92.7457	418.966	430.551	427.466	274.553	268.476	282.015	314.846	304.747	186.147	222.467	237.406	247.876	229.854	231.627	205.332	261.089	268.24	295.926	260.216	219.799	228.037	204.24	205.39	199.314	216.591	229.008	222.834	252.844	226.801	242.576	221.059	235.353	217.588	360.094	575.431	581.184	619.62	303.824	360.299	950.84	534.395	518.562	554.309	651.423	641.787	204.868	237.614	391.82	344.605	200.154	292.025	181.084	230.634	241.331	232.02	354.463	130.43	129.983	321.436	167.706	284.949	408.357	435.357	183.296	181.102	124.116	133.347	172.425	153.02	137.798	168.487	160.15	151.413
CRO_T106663	19.7074	16.47	18.8234	19.7269	9.85942	6.89407	2.44955	6.37097	11.3245	0.355479	0.829195	0.282037	0.401588	0.860678	0.331378	3.84194	4.52129	11.181	2.26136	3.96627	2.24875	4.74218	4.63847	5.32221	2.20636	2.08064	1.97576	6.29468	5.24531	5.27761	1.51313	0.75485	0.474989	2.36672	2.31528	5.49143	6.38943	1.57903	1.84928	2.02015	0.549295	3.58957	3.17681	12.6103	14.4346	23.2211	3.82811	5.21013	35.748	12.9379	14.7067	12.6429	16.2711	23.8521	2.32884	4.40469	19.8678	6.1005	5.09213	4.5486	8.14327	1.54175	0.715061	0.899771	2.19229	14.5844	16.7935	37.2195	21.9756	15.1451	27.0687	27.4974	10.1076	20.2734	11.4442	12.6233	19.25	13.0489	15.4924	19.3551	6.20402	20.4365
CRO_T106664	1.16448	0.585628	4.03665	1.40456	36.0542	11.9722	12.3536	2.63671	1.56896	1078.75	1143.01	1092.41	111.26	84.6263	120.447	4.66816	2.43817	3.3719	5.10524	4.8043	3.76874	1.79782	9.14062	5.58084	52.4435	51.122	63.9532	35.716	14.5626	21.6813	37.7365	41.9085	42.5352	2.67278	1.18019	0.608502	0.57544	1.7576	1.09228	1.8274	0.179136	1.53145	724.369	3.33095	1.9859	2.49838	1.48708	11.9251	0.314285	5.53942	2.95247	4.12278	3.6902	2.12809	3.61104	3.30418	0.115051	1.91197	0.77193	7.15625	0.393859	0.0661213	0.91581	0.0971495	0.848999	0.457441	0.671649	6.06374	1.48087	317.812	58.7539	162.902	0.341929	9.59437	6.53743	6.30321	34.6387	10.0238	16.5499	21.254	19.0925	16.8515
CRO_T106666	0.0493231	0	0	0	0	0	0.0934634	0	0	0.307195	0.221791	0	0.35689	0.153794	0.14521	0	0	0.199782	0.101477	0	0.435752	0.120383	0.107062	0.0284385	0	0	0	0.219365	0	0	0	0	0	0	0	0	0	0	0	0	0	0	0.483204	0	0	0.139883	0.641996	0	0.093017	0	0.286558	0.333536	0	0	0.0631565	0	0.106407	0	0	0	0	0	0	0.168348	0	0	0	0	0	0	0	0	0.0595065	0	0.0939042	0	0.107037	0	0	0.108538	0	0
CRO_T106668	0.335548	0	0	0	0.0646403	0	0	0	0.0652244	0.189155	0.0918012	0.375742	0.35382	0.286366	0.173278	0.235197	0	0.219993	0	0.138204	0	0.133548	0	0	0.776165	0.145572	0	0.400586	0	0.132026	0	0.124749	0.634241	0	0	0	0	0	0	0	0	0	0	0.110008	0	0.136659	0	0.115439	0	0	0.148428	0	0	0	0	0	0	0.119509	0	0	0	0	0	0	0	0.29242	0.2749	0.447523	0.444087	0	0	0	0	0	0.0887828	0.104076	0	0	0.100577	0	0.22853	0
CRO_T106669	0	0	0	0	0	0.10753	0	0	0	0.700441	1.04503	0.146976	0.487152	0.826363	2.36925	39.3101	6.44422	2.54597	2.43159	4.18634	2.36906	1.49519	4.19222	6.0829	0	0	0	0	0	0	0	0	0.124858	0	0.11529	0.35697	0	0	0.213929	0.0579579	0.140686	0.119823	62.8357	0.335727	0.323011	0.261351	4.147	7.68717	1.91982	2.21801	4.00681	6.15879	2.78296	0.19431	0	0	1.46414	0.593983	2.68639	22.1544	0.806063	0.532916	0.352879	1.34206	1.91917	0.0765941	0.494812	1.2403	0.143723	14.6506	2.30961	18.511	0.77268	0.182953	0	0.0369102	1.14754	0.163266	2.35399	1.46203	0	0
CRO_T106670	73.3635	89.485	48.1371	67.7046	41.4217	35.2424	25.1401	99.4807	89.9411	50.7812	43.7198	49.3224	104.946	113.297	108.535	78.3499	78.3315	54.1048	74.6667	82.4545	72.8554	70.7202	89.1797	68.8414	114.635	111.001	117.588	88.2777	79.9373	82.6551	87.9753	102.738	96.3293	71.3355	74.5172	92.4307	91.7708	71.1371	69.2622	69.1833	87.4293	72.7063	52.5645	150.28	91.3186	123.054	104.461	94.9624	126.951	114.421	143.698	181.914	71.1027	85.0742	80.4166	93.6822	65.4429	82.8434	66.29	64.3614	73.4757	80.2625	62.354	69.4536	51.9265	59.5382	45.945	137.517	84.8045	77.5765	108.883	88.8234	58.2579	81.1452	89.6116	84.5773	84.0555	76.4667	85.9099	73.8088	93.7467	89.553
CRO_T106671	0	0	0	0	0.0579417	0	0	0	0.0596186	0.044258	0	0.08819	0.041634	0	0	0	0	0	0	0	0	0	0	0	0.217452	0	0	0	0	0	0	0.117098	0.0743166	0	0	0	0	0	0	0	0	0	1.92999	0.0508893	0	0	0	0.0524873	0	0	0	0	0	0	0	0	0	0.109648	0	0.0694788	0	0	0.0718129	0	0	0	0	0.0291323	0	0.151451	0.0731042	0	0.15594	0	0	0	0.0442726	0.0403242	0	0	0	0
CRO_T106672	0	0	0	0	0	0	0	0	0	0	0	0	0.34444	0	0	0	0	0	0	0	0	0	0	0	0	0	0	0	0	0	0	0	0	0	0	0	0	0	0	0	0	0	0	0	0	0	0	0	0.5307	0	0	0.676445	0	0	0	0	0	0	0	0	0	0	0.65788	0	0	0	0	0	0	0	0	0	0	0	0	0	0	0	0	0	0	0
CRO_T106675	57.9932	57.5321	41.1745	31.8497	38.4524	38.0961	25.8745	52.8302	42.4259	90.8358	84.8111	91.4794	97.6822	90.9557	85.9481	122.034	112.034	98.7068	99.1133	103.763	91.1792	106.499	109.596	108.975	78.2703	73.995	81.9339	82.7769	91.1452	87.7933	61.909	63.9605	68.3658	99.5431	101.313	99.2476	99.2832	101.339	98.5338	90.8016	97.7539	100.373	106.693	81.2286	69.2177	71.2358	68.6553	79.0587	66.3268	93.755	101.137	109.288	63.7886	66.0008	53.603	62.3991	81.0925	93.942	88.3727	69.2472	93.7813	91.3125	70.4545	87.3663	68.954	26.4621	25.3307	59.4573	44.0179	51.7269	62.4926	62.2896	93.0222	42.2436	35.0609	36.4237	42.2279	39.327	40.0943	38.9525	37.1885	37.3137
CRO_T106676	0	0	0	0	0	0	0	0	0	0	0	0	0	0	0	1.44421	24.3674	0	1.34366	3.10012	1.96762	6.8647	11.5742	4.77621	0	0	0	0	0	0	0	0	0	0	0	0.357499	0	0	0	0	0	0	0	57.416	56.8653	29.3216	0	1.77316	0	37.0843	0.428417	0	0.327678	12.6151	0	0	10.2289	0	5.45114	31.7878	10.6156	2.22555	0.853185	1.21514	0.746767	1.40738	0.831276	40.2256	13.8024	0	0	0	7.43229	0	0.203411	0	0	0	0	0	0	0
CRO_T106677	4.47455	3.11346	4.59505	6.38838	2.45005	3.49715	2.0491	5.57056	8.77076	2.28144	1.89498	2.25243	9.84841	9.75812	9.29626	2.14658	1.70367	5.13271	0.819682	0.672889	1.34524	1.33714	1.41206	1.92877	2.64602	3.52602	3.45864	2.50301	1.44613	3.18121	0.243954	1.29734	1.37812	1.21766	4.73281	2.55809	0	0	0.231839	2.82222	12.2904	1.82103	1.87967	2.14883	1.67995	0.75346	4.01151	3.18294	2.32559	1.49784	0	0.418796	0	0	5.71542	6.73382	6.79141	1.4811	5.5753	4.14311	8.69892	1.87924	0.291177	4.72565	0.25573	0	0.172679	1.4291	0.262199	10.6665	9.18486	6.07646	28.413	3.51402	3.44395	2.90403	2.19727	1.43462	2.49412	0.951682	2.36526	2.18599
CRO_T106678	22.4238	27.5496	5.11067	11.1368	3.12262	2.18856	2.24858	21.1086	21.6157	6.13266	5.76175	6.29764	7.22656	6.93139	7.05822	22.5261	25.9396	16.0071	10.4688	16.3081	14.5044	17.6229	20.3378	16.1246	9.32233	9.77007	6.27029	33.7269	40.1078	37.7856	5.69196	5.45442	6.23755	61.3457	52.8811	48.4769	53.9875	63.5663	62.9979	62.8412	21.9927	62.4649	15.0035	18.077	14.052	13.335	33.3746	32.4013	32.8961	23.5155	29.1795	38.6245	21.2292	12.2965	7.99857	26.8346	32.9077	46.5146	19.5775	16.4432	19.9485	25.3972	23.8702	23.2458	25.093	7.05528	5.56264	13.9946	10.0734	5.23829	10.9688	12.9712	17.3362	10.569	11.9549	11.9243	13.4379	10.6311	19.883	10.7359	13.6926	12.322
CRO_T106679	16.7592	12.1266	18.0528	11.4226	18.3038	19.3934	18.7991	16.6921	12.3047	56.3467	53.7985	55.3774	51.7002	51.5357	53.3242	59.8833	55.0351	41.3381	57.903	65.8866	58.1023	54.5919	59.2753	52.2015	37.9432	33.6047	36.7578	51.9609	48.1501	51.9432	32.248	35.4226	29.5618	97.1336	91.5614	46.2189	51.5036	78.4179	103.485	92.1024	40.6168	95.5122	48.8887	59.3405	54.8199	69.0868	32.6218	35.7901	33.0956	40.2314	39.5943	53.2976	48.4799	57.2628	25.278	26.2786	42.8253	55.6422	34.8151	48.0414	35.9397	43.0693	43.4723	35.7447	41.4608	28.1648	23.4207	44.1635	34.382	39.1281	40.0573	38.7148	44.4353	24.1053	17.48	19.7104	24.1317	21.2313	19.5857	22.3194	21.9903	20.833
CRO_T106680	11.6198	12.7751	5.44217	5.5994	3.95538	2.84389	3.16655	9.77524	9.3907	9.4238	9.02303	7.71895	9.47713	8.43919	7.0034	6.29229	7.56916	8.9188	7.1228	8.22828	5.96327	6.74367	8.59587	8.51282	6.21799	5.79772	7.75254	7.44407	12.4485	12.4972	5.65438	5.61064	7.4242	10.226	11.3563	11.8097	10.0767	8.40328	8.86762	11.3608	15.2409	11.6835	5.70913	7.99271	9.63944	7.93844	4.88313	5.04427	5.35872	5.60867	6.3109	5.87012	6.99863	8.06008	5.85372	9.65224	8.0224	8.00109	6.37988	5.73733	6.6094	4.42453	2.01935	3.5378	3.73121	6.49193	4.15347	10.1202	7.2193	5.70198	8.0584	9.49837	5.8821	5.57431	6.55934	4.71957	6.03195	6.18458	7.99643	4.02659	4.95165	6.27398
CRO_T106682	830.743	912.856	827.598	1450.05	1278.2	1462.21	2436.15	883.104	988.182	77.2915	76.3745	78.9788	206.888	219.568	212.636	27.731	33.7419	38.274	116.594	63.0387	78.5861	45.3345	57.7469	54.9806	698.798	674.99	557.344	296.817	308.624	283.43	871.727	820.824	806.005	127.208	109.082	137.556	138.27	145.789	120.576	111.488	91.7717	130.531	111.979	51.5645	71.144	55.8346	608.613	342.965	133.677	47.9234	18.7804	23.6036	38.6314	60.3562	1057.3	1046.36	29.319	130.124	16.4408	24.1008	23.1469	29.0014	14.0599	25.0832	17.2562	22.8799	10.9908	27.2042	32.533	963.736	541.83	444.519	62.0894	1428.08	1733.75	1579.43	1505.8	1729.49	1468.54	1485.2	1439.53	1447.46
CRO_T106683	0	0	0	0	0	0	0	0	0	0	0	0	0	0	0	0	0	0	0	0	0	0	0	0.197906	0	0	0	0	0	0	0	0	0	0	0	0	0	0.940105	0	0	0	0	0	0	0	0	0	0	0	0	0	0	0	0	0	0	0	0	0	0	0	0	0	0	0	0.0592843	0	0	0	0	0	0	0	0	0	0	0	0	0.191508	0	0	0
CRO_T106684	0	0	0.0732852	0	0	0	0	0.0776881	0	1.54269	0.297285	0.71404	0.292035	0.31441	0.192598	0.134198	0	0.263431	0	0	0	0	0	0	0	0.483508	0	0	0.153156	0	0	0	0	0.472466	0	0.33208	0	0	0	0	0.202192	0	0	0	0	0	0	0	0	0	0	0	0	0.195944	0	0	0	0	0	0	0	0	0.227651	0	0	0.102482	0	0.0924371	0.0654427	0	0.182491	0	0.453464	0	0	0.133078	0	0.118185	0	0	0	0.138745
CRO_T106685	0	0	0	0	0.430926	0	0	0	0	0	0.200108	0	0	0	0	0	0	0	0	0	0	0	0	0	0	0	0	0	0	0.300179	0	0	0	0	0	0	0	0	0.309975	0	0	0	0	0	0	0	0	0	0	0	0	0	0	0	0	0	0	0	0.518146	0	0	0	0	0	0	0	0.157612	0	0	0	0	0	0	0.311301	0.804756	0	1.53199	1.12421	0.303976	0	0.388502	0.654719
CRO_T106686	22.6719	28.4091	6.4508	14.7515	0.888299	0.964679	4.17262	9.10841	18.0844	0	0.251862	0.257359	0.241943	0.524002	0	0	0	0.679861	0	0.193562	0	0	0	0	1.74007	3.25354	3.01736	0.743442	1.15518	0	4.83091	2.46076	0.43674	1.58232	1.20915	0	0	0.414694	0	0	0.51135	0	0	0	0	0	4.70386	4.46885	6.67242	0	0	0.328152	0	0	4.3042	6.28127	0	2.33492	1.69394	0.405948	0	0	0.465311	0	0.411883	0	0	0	0	2.82904	3.62033	0	0	11.0507	15.8766	12.4739	12.939	9.7181	14.8837	11.4439	6.66803	15.7737
CRO_T106687	0	0	0	0.0619152	0	0.046123	0	0.029825	0	0	0	0	0	0	0	0	0	0	0	0	0	0	0	0	0	0	0	0	0	0	0	0	0	0	0	0	0	0	0	0	0	0	0	0	0	0	0	0	0	0	0	0.0525055	0.183207	0	0	0.0446492	0	0	0	0	0	0	0	0	0	0.0113655	0	0	0	0	0	0	0.110634	0	0	0	0	0	0.0385842	0	0	0
CRO_T106688	23.9842	22.6397	18.8381	15.4997	27.2293	25.6101	33.0756	7.39244	6.2398	6.04558	5.83624	6.73059	7.6627	5.91276	7.45696	3.06869	2.49587	8.30686	2.73513	2.69781	3.35632	3.97926	3.90134	3.13644	5.67161	6.32102	4.29483	6.43707	8.90101	6.65434	3.02855	5.91254	6.74799	6.97501	7.60152	7.39831	6.48043	8.91003	7.67614	6.6243	6.7196	10.1471	1.30724	1.82185	2.28337	1.68288	1.82556	3.28604	1.43669	3.0908	2.84758	3.09316	2.41833	2.41479	0.889861	1.40918	1.786	2.34298	2.35382	1.27179	2.48695	1.07178	1.29876	1.46081	0.726164	1.86775	0.667434	3.22777	2.52203	6.87444	6.65073	6.58187	24.3612	4.70691	5.21603	5.32556	5.5259	6.18517	5.56325	4.76466	4.20571	3.7543
CRO_T106689	67.3047	56.0777	60.7216	64.4246	87.3537	66.0253	96.9602	37.4089	32.4687	39.0601	35.8826	33.9844	53.9278	40.8177	36.2461	13.2189	14.0559	54.7052	20.282	17.779	16.6103	17.6923	22.2258	19.9409	25.1289	16.3655	21.9682	14.6253	19.8429	25.6257	12.7607	22.5222	13.3746	20.2481	16.1835	27.0416	31.3747	14.7425	13.6766	12.7679	24.6945	20.5092	11.0219	18.5891	15.1831	24.9623	5.09305	6.46143	11.4213	7.94791	17.9734	13.7979	9.46809	14.6084	14.4482	17.0767	13.2119	24.0345	11.6771	5.7345	7.79124	9.20481	6.23052	6.37026	4.0523	7.38438	4.55408	20.2241	13.3827	69.9973	31.8696	28.4104	46.1884	41.7442	36.7924	39.1897	39.6996	40.8304	41.63	36.8828	19.9734	26.3635
CRO_T106690	18.9721	26.4187	10.4254	22.31	8.90892	9.40978	14.0195	19.1932	18.5956	15.8947	15.4957	15.2542	23.9124	22.6096	18.3705	7.7615	6.70185	7.44949	12.5695	10.9439	11.0034	8.83405	12.0139	8.93031	26.5003	25.0286	21.659	39.9625	48.6116	51.1843	35.6868	35.979	37.8896	78.3794	73.0728	16.5318	15.2585	64.6958	85.6777	73.4166	26.7354	83.0857	6.7717	10.9062	9.47536	9.4028	9.68762	7.88316	5.36205	10.1206	9.96183	12.4948	4.13789	6.72707	12.3641	16.888	14.2536	13.7739	9.67378	6.67164	9.65985	9.16358	3.91592	8.18769	3.90228	10.4864	7.35966	19.1867	21.0532	9.84181	22.3634	16.5009	9.82238	20.0452	18.4169	16.9537	17.4311	18.6119	18.9754	15.077	12.4321	14.6168
CRO_T106692	27.5995	35.6084	15.5044	19.5457	2.8517	1.65793	3.1395	13.703	20.7727	8.30132	6.05845	8.29501	6.02525	4.22769	4.36923	5.55159	5.91613	11.8935	5.5078	4.61125	4.02989	6.10319	5.19024	6.98565	16.1616	16.4387	18.2448	22.4253	22.0289	19.0402	15.1933	16.8184	16.4694	7.09785	10.5297	10.058	7.04207	5.80545	8.85104	6.99142	13.9934	8.12604	3.94237	5.8516	5.3564	7.45238	5.22882	5.91955	2.66002	5.83943	11.4653	8.4338	6.3507	5.00172	6.72878	7.35279	7.66047	5.87827	5.52562	4.11521	4.55372	2.72683	1.6621	4.82806	1.45922	2.18441	1.90386	4.24253	5.22026	3.95847	17.4202	11.1384	5.02619	20.6924	14.8634	13.9861	15.4611	15.8532	14.7956	12.4492	9.80304	13.6254
CRO_T106693	4.71863	3.88549	2.43162	3.5962	2.09008	1.46396	1.46983	4.46087	4.12426	7.28562	6.2636	6.36819	4.90695	4.61616	4.23412	3.27755	3.83681	5.19109	3.24972	3.4591	2.61806	2.64695	4.08749	3.59497	3.90652	2.74116	3.13243	3.91016	6.22266	6.58293	4.17676	4.00853	2.92189	5.54781	6.51431	5.10689	4.27591	3.00287	5.38779	4.70189	5.52872	5.8276	2.86982	5.50048	4.29606	5.11668	2.17061	2.57818	3.13004	2.74314	1.42772	2.35921	3.84252	4.05947	2.27096	3.57678	5.26989	4.34236	5.01542	4.24479	3.92477	4.00347	2.49087	2.6734	3.36926	1.81912	1.66172	2.81967	3.10813	3.78124	3.91977	2.74397	2.99231	2.69822	3.60771	2.9569	3.39502	3.0316	3.92876	2.56261	3.82612	3.54319
CRO_T106694	7.82538	10.0769	4.47826	3.57252	3.93258	2.77742	3.12962	8.10517	6.73536	12.0965	12.3603	12.6864	9.53089	8.52933	7.7192	10.6559	10.0318	9.59823	9.58878	9.04402	7.80779	8.86909	11.7405	10.8726	6.5805	7.6092	7.03509	9.23604	8.3647	10.003	5.90343	6.5315	4.36351	12.3115	11.4915	12.924	11.7398	11.0075	9.08544	11.4502	13.9569	10.6013	6.01227	11.086	8.40718	10.108	6.20576	4.80864	5.27172	6.96081	6.28984	5.7002	9.46049	9.5208	5.13883	7.366	12.1977	9.84225	8.23845	6.58758	7.45933	6.17793	5.39471	8.08233	4.89161	4.91064	4.65604	7.69997	7.05183	7.44936	7.69014	8.71454	7.89067	5.41284	4.60174	3.46981	4.55869	6.26043	5.96061	4.89137	4.50466	4.62642
CRO_T106695	16.5678	29.3981	6.3148	11.708	4.49602	3.56099	3.02518	16.7893	21.5663	1.44879	1.45125	1.70755	6.15812	6.11469	6.18559	9.8937	22.7463	2.97916	2.53695	4.95597	7.80126	6.41504	9.32792	8.14024	2.79774	2.83953	2.58197	7.34585	12.8107	11.0944	1.7797	2.75664	2.25305	20.1664	15.1165	26.504	53.3669	17.1777	18.2263	22.7848	6.50284	14.4528	7.07106	10.3949	5.58616	5.63385	89.2018	57.2285	165.091	25.9211	14.677	19.113	6.52574	4.36828	30.3609	52.3899	29.1361	54.0667	37.1429	13.9419	44.0439	58.331	6.39462	69.6262	24.4719	23.6952	16.9356	56.5037	18.8363	5.3079	18.1678	10.1256	38.1385	25.4629	33.1523	25.966	33.6409	23.6669	34.4351	16.4808	29.9186	26.6287
CRO_T106696	0	0	0	0	0	0	0	0	0	0	0	0	0	0	0	0	0	0	0	0	0	0	0.402189	0	0	0	0	0	0	0	0	0	0	0	0	0	0	0.452156	0	0	0	0	0	0	0	0	0	0	0.000646958	0.0341431	0	0.687226	0	0	0	0	0	0	0	0	0	0	0.671398	0	0.188815	0	0	0	0	0	0	0	0	0	0	0	0	0	0	0	0	0
CRO_T106698	0	0	0	0	0	0	0	0	0	0.502115	0	0	0	0	0	0	0	0.563972	0.144463	0	0	0	0	0	0	0	0	0	0	0	0	0	0	0	0	0	0	0	0	0	0	0	0	0	0	0	0	0	0	0	0	0	0	0	0	0	0	0	0	0	0	0	0	0	0	0	0	0	0	0	0	0	0	0	0	0	0	0	0	0	0	0
CRO_T106699	27.1019	24.7942	25.8241	13.7661	18.1512	16.1288	18.2837	18.0256	18.6069	43.6881	44.0603	45.2015	32.7642	32.698	31.3662	49.2472	46.9493	38.3175	49.7944	55.2062	46.5545	43.3253	45.93	47.2415	28.7745	29.7702	27.9078	36.3762	35.5581	36.1273	22.6003	26.1547	29.4661	42.5751	42.2758	35.8592	38.6547	40.4203	45.2763	41.4521	42.1077	41.4462	38.9276	25.6743	21.4183	22.4612	33.8159	38.0501	32.4767	32.3401	40.669	50.2895	19.727	21.432	19.31	23.8451	32.186	40.1455	43.3169	34.8874	38.9689	39.1039	26.4468	42.3326	27.9488	8.5966	8.77145	12.8509	14.9277	24.0853	25.9441	29.4486	62.1958	20.5019	15.8585	14.5632	19.354	19.3723	20.3108	18.0092	19.0443	18.5283
CRO_T106700	25.1295	26.1518	19.6912	17.8504	11.6886	10.6323	6.3327	21.7179	26.8835	51.6864	49.262	53.6896	45.8012	50.2592	44.2027	44.933	38.6135	35.9658	61.3321	34.1332	50.921	27.8347	32.0488	33.0579	39.509	39.3143	41.8969	36.1624	35.4513	35.6475	43.3481	39.0143	41.465	30.006	32.1635	26.2896	27.3481	24.4561	23.8033	29.212	58.917	23.8442	49.3713	8.41784	7.9165	9.78943	26.1511	30.3193	30.3581	9.30099	16.1834	18.0017	7.69581	6.37876	22.2732	23.8662	31.7887	20.7334	30.4545	24.3199	30.2319	33.3734	30.3092	33.0142	39.2887	14.4501	13.9566	19.9525	24.4116	17.3627	26.3904	26.6586	44.2186	26.9113	21.7667	20.1597	27.3908	25.4766	25.961	21.7089	23.7437	22.3029
CRO_T106701	0	0	0	0	0	0	0	0	0	0	0	0	0	0	0	0	0	0	0	0	0	0	0	0	0	0	0	0	0	0	0	0	0	0	0	0	0	0	0	0	0	0	0.113156	2.08882	3.45737	2.94108	0	0	0	1.351	1.91932	2.07644	2.3039	3.33382	0	0	0	0	0	0	0	0	0	0	0	0	0	0	0.0560487	0	0	0	0	0	0	0	0.104299	0	0	0	0	0
CRO_T106702	0	0	0	0	0	0	0	0	0	0	0	0	0	0	0	0	0	0	0	0	0	0	0	0	0	0	0	0	0	0	0	0	0	0	0	0	0	0	0	0	0	0	0	0	0	0	0	0	0	0	0	0	0	0	0	0	0	0	0	0	0	0	0	0	0	0	0	0	0	0	0	0	0	0	0	0	0	0	0	0	0	0
CRO_T106703	0	0	0	0	0	0	0	0	0	0	0	0	0	0	0	0	0	0	0	0	0	0	0	0	0	0	0	0	0	0	0	0	0	0	0	0	0	0	0	0	0	0	0	0	0	0	0	0	0	0	0	0	0	0	0	0	0	0	0	0	0	0	0	0	0	0	0	0	0	0	0	0	0	0	0	0	0	0	0	0	0	0
CRO_T106704	18.7278	19.6073	6.99218	4.11363	9.10327	8.87286	18.0962	20.2397	12.3954	25.5992	22.1115	27.1161	28.9499	26.5207	24.7599	34.8757	33.1051	34.7225	33.584	38.2685	34.3893	34.0451	32.945	39.4231	5.2491	3.99133	4.18106	18.8162	29.9537	28.4645	4.24849	5.16242	5.43664	52.4797	50.5893	35.8513	30.9402	29.5928	26.4206	78.6875	36.4136	42.7091	52.2897	21.3544	15.5295	15.2983	35.7938	24.0666	17.4394	45.5171	59.8876	54.622	12.4363	12.5953	6.05245	13.5153	64.7497	31.9133	81.8423	43.1776	83.411	68.1852	66.4279	88.4465	39.4452	47.8156	68.4137	66.2442	87.2285	6.97332	9.09145	12.5832	160.924	5.54677	6.15082	6.56857	7.01237	6.38594	6.93494	5.66016	6.66512	5.54489
CRO_T106705	0	0	0	0	0	0	0	0	0	0	0	0	0	0	0	0	0	0	0	0	0	0	0	0	0	0	0	0	0	0	0	0	0	0	0	0	0	0	0	0	0	0	0	0	0	0	0	0.342239	0	0	0	0	0	0	0	0	0	0	0	0	0	0	0	0	0	0	0	0.36495	0.156766	0.313331	0	0	0	0	0	0	0	0	0	0	0	0
CRO_T106706	0.688107	0.032646	0.023636	0	0.208836	0.104658	0	1.83138	1.76686	6.73134	5.50169	6.05361	55.3457	61.3277	54.8265	5.76001	6.05976	12.0178	17.6376	12.137	20.4825	4.98761	5.43694	12.3258	6.92769	7.042	6.31025	28.3211	35.5075	32.1366	2.88469	2.92781	2.69404	18.8147	16.6213	10.4088	14.7593	29.8803	29.1598	21.5681	1.53162	28.6807	4.05787	7.72162	1.91503	1.13483	6.43206	5.48811	2.42765	10.8145	2.19334	1.95429	3.34497	4.07497	2.95591	2.34628	22.7404	17.7913	18.6889	11.976	11.1228	6.28433	6.65217	7.85924	7.19394	1.55781	3.70387	7.68564	5.10558	2.36948	4.67005	3.08757	3.57434	4.19875	3.33466	3.99355	3.80175	3.31934	3.85899	3.71421	3.96099	3.36885
CRO_T106708	0	0	0	0	0	0	0	0	0	0	0.681002	0.173059	0	0	0.157591	0.182502	0.197089	0	0	0.211695	0.180488	0	0	0	0	0	0	0.239243	0	0	0	0	0	0	0	0	0	0	0	0	0	0	0	0.167614	0.184331	0	0	0	0	0.186127	0.458674	0.176815	0.191652	0.256269	0	0	0	0	0.347895	0	0.624767	0	0.280423	0	0.244652	0	0	0	0	0	0	0	0	0.160138	0	0	0.157352	0	0	0	0	0
CRO_T106709	0	0	0	0.0377908	0	0	0	0	0	0	0	0	0	0	0	0.0862933	0	0	0.0814084	0.0508175	0	0	0.0751494	0	0	0	0.107758	0	0	0	0	0	0	0	0	0	0	0	0	0	0	0	0.0847095	0.512314	0	0.218552	0	0	0	0.192403	0.119185	0	0	0.12766	0	0	0.0910811	0	0	0	0	0	0	0	0	0.432797	0.302047	0.249365	0.0432053	0	0	0	0	0	0	0	0	0	0	0	0	0
CRO_T106710	0	0	0.0543009	0	0	0.0489045	0.0696732	0	0	0.298872	0.167962	0.219886	0	0.0748259	0.0703415	0.390914	1.15957	0	0.402928	1.29563	0	0.895109	0.512697	0.959346	0	0.233778	0	0.427898	0.222501	0.316904	0	0	0	0.114895	0.117041	0	0	0	0	0	0	0	0.16959	0.397671	0	0	0	0	0.103703	0	0.14212	0	0.0329603	0	0	0	0.205389	0.207998	0	0.270689	0.129859	0	0	0.700065	0.431474	0	0.0991959	0	0	0	0	0	0	0	0	0.0988476	0	0	0	0	0	0
CRO_T106711	0.903874	0.569694	0.206509	1.09382	0.0626134	0.0559055	0	5.77618	5.91645	0.048669	0.0476248	0.0485944	0.132474	0.197677	0.180336	0.280244	0.725389	0.238538	0.436187	0.440433	0.367175	0.0703968	0.324108	0.544305	4.21826	4.33266	4.81195	5.61317	5.56135	5.41292	4.4449	4.0413	4.29741	4.56065	3.93622	3.97677	2.50792	3.93769	3.84123	2.68187	2.9221	4.45676	75.6347	0.109168	0.133529	0.0756685	0.424125	0.211603	0.124852	0.174321	0	0.0870634	0.0317343	0.0421655	1.9496	1.31525	2.7995	3.97059	0.831996	1.07308	0.468596	0.379472	0	0.110528	0	0.036063	0.0683163	0.205022	0.340112	3.59976	1.88144	4.75586	0.169762	2.29024	2.3643	3.00479	2.03158	2.1368	1.79195	2.25683	3.53378	1.8846
CRO_T106712	0	0	0	0	0	0	0	0	0	0	0	0	0	0	0	0	0	0	0	0	0	0	0	0	0	0	0	0	0	0	0	0	0	0	0	0	0	0	0	0	0	0	0	0	0	0	0	0	0	0	0	0	0	0	0	0	0	0	0	0	0	0	0	0	0	0	0	0	0	0	0	0	0	0	0	0	0	0	0	0	0	0
CRO_T106713	0.0842986	0	0	0	0	0.272407	0	0	0	0	0	0	0	0	0.14449	0	0	0	0	0	0	0	0	0	0	0	0	0.0408081	0	0	0	0	0	0	0	0	0	0	0	0	0	0	0.35594	2.39E-09	0	0.967086	0	0.656948	0	0	0	0.405677	1.88289	1.01895	0	0.000640544	0	0	0	0	0	1.156	0	6.67E-05	0	0	0	6.61E-07	0	0	0	0	0	0	0	0	0	0	0	0	0	0
CRO_T106714	0	0.163986	0	0	0	0	0	0	0	0	0	0	0	0	0	0	0	0	0.10671	0	0	0	0	0	0	0	0	0	0	0	0	0	0	0	0	0	0	0	0	0	0	0	0	0.141782	0	0	0	0	0	0	0	0.123623	0	0	0	0	0	0.268131	0.203282	0	0.241563	0	0	0.286302	0	0	0	0	0	0	0	0	0.0621588	0	0	0	0	0	0	0	0	0
CRO_T106715	10.1665	11.5851	4.66718	6.16856	8.0172	3.66375	2.85624	4.29972	5.70344	0	0	0	0	0	0	35.3119	39.7329	21.5522	25.7692	30.3891	26.9919	34.7419	33.0298	30.107	0	0	0	0	0.634606	0	2.67284	0	0	0	0.66714	0	0	1.35548	0	1.35396	3.32192	0	1.95857	11.3868	2.73563	6.88024	5.45984	6.22448	34.3352	5.01471	15.6691	13.8644	3.4389	3.74318	8.07037	0	0	28.7278	4.81714	4.61766	7.59839	19.8962	9.95558	24.0157	8.69213	8.10527	8.47148	9.39548	18.2118	0.463278	1.95208	4.69261	13.6572	11.2536	7.36403	5.88186	11.4719	6.67225	12.1489	11.8533	16.5113	9.37444
CRO_T106716	60.9701	61.1769	64.7179	69.4574	49.5073	42.1274	38.0185	53.3189	65.9531	20.6005	16.5608	20.5041	35.7533	32.0675	28.5541	43.1614	46.1901	81.4826	34.1693	41.1713	35.2578	44.6631	38.1643	34.1123	15.2846	19.4935	12.8486	22.9939	24.2783	27.9079	15.0623	17.2147	11.6477	27.8557	20.0293	52.6844	36.5364	29.8962	23.1134	28.2412	40.4709	32.4448	28.8709	24.9463	14.2296	18.2843	33.6214	36.728	52.9048	30.003	33.5837	28.8659	27.0667	16.8671	19.2751	19.0235	39.0704	42.6687	41.4289	35.579	32.5221	44.0059	33.8964	45.1314	22.9241	112.329	119.096	159.742	347.33	54.0241	87.2828	101.33	101.28	57.3512	61.8544	59.3958	67.0858	52.5928	79.8729	55.9706	50.2914	65.379
CRO_T106717	0.0779115	0	0.155982	0.0683869	0	0	0	0	0.530548	0.39962	0.671461	0.503741	0.128711	0.231652	0.0700111	0.113577	0.151068	0.179523	0.216716	0.308311	0.0954654	0.110778	0.387363	0.476364	0	0	0.251219	0	0.113644	0.54031	0	0.239961	0.517119	0	0	0.3742	0	0	0.110737	0	0	0.252217	0	0.180237	0.12847	0.353678	0	0	0	0	0.122682	0	0.209984	0.368459	0	0.0971658	0.195336	0.143735	0	0	0.210751	0	0.145365	0.137877	0.192033	0.0512288	0	0	0	0	0	0	0.109789	0	0.0759702	0	0	0.0831422	0	0.0879231	0	0.185804
CRO_T106720	4.63412	6.11225	3.21277	6.71329	0.526204	0.679791	0.627273	17.4601	15.8194	0	0.0305485	0.0311617	0.035543	0.0632891	0.0576754	0.0467164	0.970266	0.869662	0.68218	0.964977	0.283556	0.405277	0.269226	1.25334	9.40987	10.4814	10.6537	8.77384	9.54393	9.72031	8.4021	11.1264	10.1648	5.10391	6.81793	4.60533	9.94099	5.20262	5.18315	4.64996	5.39423	6.71971	5.65033	0.0685709	0.173257	0.245776	0.458376	0.306905	0.0313163	0.0908776	0.0462325	0	0.239359	0.158836	4.17545	3.03631	5.50612	6.386	0.130596	1.1577	0.152541	0.286043	0	0.0951081	0	0	0	0.019646	0	1.20513	4.33009	3.85178	1.06079	9.78004	8.59491	9.41836	7.57275	9.46331	6.70431	8.63464	8.30285	7.44066
CRO_T106721	411.438	519.214	137.46	303.612	262.343	222.588	451.267	501.993	535.58	346.169	299.516	328.708	350.451	348.983	365.701	188.967	198.863	560.318	420.14	379.07	370.123	259.819	275.234	311.775	363.844	337.521	337.295	570.935	581.83	554.444	231.45	234.426	242.966	824.051	904.036	665.414	857.943	971.413	960.998	712.248	271.758	900.135	388.968	144.647	95.5245	85.1281	372.429	388.722	174.819	91.0102	85.9273	83.7261	25.0856	76.0904	125.031	169.388	376.677	717.091	166.822	176.516	206.491	368.826	84.9392	251.322	60.2925	26.7016	4.02311	16.2183	33.3655	191.861	370.918	177.299	368.517	357.866	334.34	367.16	349.641	365.572	367.444	271.866	199.155	245.455
CRO_T106722	0.0538633	0.0868338	0.125159	0	0.123767	0.227386	0	0	0	0	0	0	0	0	0	0.483136	1.18866	0.635858	0.453109	1.43137	1.13711	0.825099	1.08066	0.744661	0.152216	0.14308	0	0.647475	0.272345	0.384737	0	0.492479	0	0.415935	0	0	0	0	0	0	0	0.150529	0	0.239733	0.133774	0.15745	0	0	0.0989055	0.494226	0	0.146239	0.133087	0.55658	0.368894	0.142543	0	0	0.145956	0	0	0	0.180766	0	0	0.0890422	0	0	0.0562853	0	0	0	0	0	0	0	0.105377	0.0961759	0.104731	0	0	0
CRO_T106723	0	0	0	0	0	0	0	0	0	0	0	0	0	0	0	0	0	0	0	0	0	0	0	0	0	0	0	0	0	0	0	0	0	0	0	0	0	0	0	0	0	0	0	0	0	0	0	0	0	0	0	0	0	0	0	0	0	0	0	0	0	0	0	0	0	0	0	0	0	0	0	0	0	0	0.0766215	0	0	0	0	0	0	0
CRO_T106724	0.703733	0.84269	0.728479	0.66471	0.135695	0.66593	0.10761	0.641058	1.27342	4.10519	4.95427	4.88585	2.96156	1.98893	3.22981	1.28102	0.84992	1.58406	0.652	1.07721	0.980509	0.423397	0.880698	0.713605	1.76031	2.32563	2.78031	2.88622	0.723486	1.93272	2.51133	1.78812	1.2519	0.332854	0	0.509931	1.92696	0.682892	0.463946	0.169402	0.42246	1.89957	0.122232	2.34106	0.776442	2.55274	0	0	0.118597	1.231	1.89708	3.29446	1.47723	1.07086	0	0	0	0.184734	0.310424	0.314373	0.204213	0.287	0.43229	0.197711	0.173137	1.31337	1.13973	0.364151	1.40771	4.10929	4.08598	3.02291	1.44585	3.24865	2.76466	4.10626	2.90668	2.22976	3.89317	3.50653	1.05744	3.78865
CRO_T106725	0	0	0	0	0	0	0	0	0	0	0	0	0	0	0	0	0	0	0	0	0	0	0	0	0	0	0	0	0	0	0	0	0	0	0	0	0	0	0	0	0	0	0	0	0	0	0	0	0	0	0	0	0	0	0	0	0	0	0	0	0	0	0	0	0	0	0	0	0	0.409954	0	0	0.233507	0	0	0	0	0	0	0.346489	0	0
CRO_T106726	35.7558	36.9003	16.7849	10.9531	20.223	19.1551	28.3948	25.4863	17.9369	30.6038	27.2002	32.1312	41.8869	39.1	37.5416	39.56	39.1107	27.0784	33.5275	47.0255	33.1167	34.9271	35.5204	35.3615	23.7618	23.979	22.5072	28.078	30.7522	29.9861	17.1183	18.2316	18.903	25.2663	24.9662	16.7963	15.6189	18.9986	18.0416	28.7435	21.7782	19.5918	63.2899	25.5108	18.261	20.2623	39.0263	36.8614	37.7072	32.2419	40.495	41.1845	19.7138	19.9839	26.2758	42.6812	26.0974	30.3589	23.731	21.0876	28.1724	26.2072	16.5483	23.3298	16.4408	2.84678	3.68115	3.94734	4.00987	14.2026	19.0439	18.2498	42.5314	19.6232	16.5931	15.7579	18.3391	21.1884	19.7868	16.6034	16.441	15.6901
CRO_T106727	22.1301	24.3176	13.9029	15.2425	12.7733	12.1989	11.0185	22.3199	20.2742	36.5034	41.4773	38.3145	23.7681	24.4674	23.6121	13.1983	10.8702	11.9251	14.742	17.2314	16.7912	13.478	13.4866	16.1638	21.6395	23.5552	25.0257	23.6951	20.8557	24.1525	21.1859	21.6784	23.2759	20.3348	17.6301	16.1009	18.0522	15.4863	15.8424	14.7398	12.7042	15.8193	20.8709	14.0823	18.4415	20.472	17.1269	14.3648	14.0903	10.2969	18.6406	21.5042	16.0638	21.2138	10.004	15.3116	10.9964	13.9637	13.9282	9.96786	12.8068	11.7722	10.9433	11.3511	14.6898	5.51018	5.10697	9.09742	9.9669	15.8672	18.0766	16.9281	14.623	16.4551	14.2238	16.5129	18.2695	15.2365	15.4033	14.8631	15.3933	14.709
CRO_T106728	0	0	0	0	0	0	0	0	0	0	0	0	0	0	0	0	0	0	0	0	0	0	0	0	0	0	0	0	0	0	0	0	0	0	0	0	0	0	0	0	0	0	0	0	0	0	0	0	0	0	0	0	0	0	0	0	0.174208	0	0	0	0	0	0	0	0	0	0	0	0	0	0	0	0	0	0	0	0	0	0	0	0	0
CRO_T106729	15.0857	13.9636	13.574	18.2475	7.13661	4.60925	4.43681	17.6451	18.9142	20.1803	25.4682	19.7012	43.1364	46.5091	34.6466	28.8539	24.5505	19.5995	7.61725	9.33429	7.73784	12.2057	12.7141	9.20236	17.967	18.8631	22.556	22.9941	19.7982	23.0191	27.0935	27.7761	22.6053	22.2594	17.8311	26.5214	24.3908	13.0359	18.6664	27.1612	73.6532	17.836	19.9157	444.701	361.881	419.395	16.6607	13.1662	2.60654	240.587	95.3625	97.4909	684.38	391.252	8.20991	9.07307	22.2757	32.3268	16.3358	13.2701	8.83207	6.69299	4.15076	11.0597	18.1327	11.2309	3.652	19.5608	20.1265	18.063	23.5196	24.4481	6.59547	29.1674	21.9644	20.8461	27.4383	18.7902	20.033	20	20.0968	20.2691
CRO_T106731	0	0	0	0	0	0	0	0	0	0	0.0218175	0	0	0	0	0	0	0	0	0	0	0	0.236466	0	0	0	0	0	0	0	0	0	0	0	0	0	0	0	0	0	0	0	0	0.417825	0	0	0	0	0	0	0	0.509918	0	0	0	0	0	0	0	0	0	0	0	0	0	0.270895	0	0	0	0	0	0	0	0	0	0	0	0	0	0	0	0
CRO_T106732	0	0	0	0	0	0	0	0	0.189027	0	0	0	0	0	0	0	0.127862	0	0	0	0	0	0	0	0.288821	0	0	0	0	0	0	0	0	0	0	0	0	0	0	0	0	0	0	0	0	0	0	0	0	0	0	0	0	0.184327	0	0	0	0	0	0	0	0	0	0	0	0	0	0	0	0	0	0	0	0	0	0.117474	0	0	0	0.115777	0	0
CRO_T106733	0	0	0	0	0	0	0	0	0	0	0	0	0	0	0	0	0	0	0	0	0	0	0	0	0	0	0	0	0	0	0	0	0	0	0	0	0	0	0	0	0	0	0	0	0	0	0	0	0	0	0	0	0	0	0	0	0	0	0	0	0	0	0	0	0	0	0	0	0	0	0	0	0	0	0	0	0	0	0	0	0	0
CRO_T106734	0	0	0.096939	0	0	0	0	0	0	0	0.249474	0.255032	0.11967	0	0.119159	0.174779	0	0.356139	0.0825236	0.206322	0.34513	0	0	0	0.433691	0.607474	0	0.36915	0.576645	0	0	0	0	0	0	0	1.43226	0.206246	0	0.207467	0.513692	0	0	0	0	0.225237	0	0.186043	0.321389	0	0.248417	0.192881	0.408047	0	0	0	0.563109	0	0.22997	0	0.453905	0	0	0	0	0	0	0	0	0	0	0	0	0	0	0	0	0	0	0	0	0
CRO_T106735	20.8784	42.0617	12.0765	33.5667	57.1853	62.6922	50.3744	21.1906	26.7795	118.755	101.969	115.628	123.139	116.662	111.553	0.481822	1.08299	1.29125	2.39208	0.462707	1.11272	0.742177	0.732799	1.33172	36.1922	32.001	31.7086	15.4622	22.9253	24.6459	29.211	30.5886	28.0962	34.81	22.553	10.4256	3.77178	20.7792	12.4296	41.4113	68.4142	27.4349	74.4138	5.2585	5.52529	8.29794	26.5667	17.0675	4.92931	3.98842	2.92996	4.32295	4.8183	9.82462	27.9121	25.5595	1.12181	43.5437	1.08576	0.174139	2.68707	5.88659	0.0955127	2.13442	0.125361	0.151905	0.0318581	0.994573	0.23868	21.7783	25.1859	13.8501	31.0365	48.3291	39.3293	40.6131	35.738	45.9106	37.0905	26.8626	31.7581	28.0285
CRO_T106737	0.0655194	0.206537	0	0.183442	0	0	0	0	0	0	0	0	0	0	0	0	0	0	0	0	0	0	0	0	0	0	0	0	0	0	0	0	0	0	0	0	0	0	0	0	0	0	0	0	0	0	0	0	0	0	0	0	0	0	0	0	0	0	0	0	0	0	0	0	0	0	0	0	0	0	0	0	0.317264	0	0	0	0	0	0	0	0	0
CRO_T106739	2.66441	0.395393	4.86147	0	4.35804	6.22874	0.626154	0.21808	0.103034	0	0	0	0	0	0.136779	0.181769	0	0	0.0872878	0	0.179175	0	0	0	0.491496	0	0	0.210529	0.444883	0	0	0.19851	0.255016	0.456539	1.05916	1.22615	0.550974	0.475875	0.729344	0.71912	0	0.498825	0	15.5181	20.6239	12.8792	0.38142	0.183103	0	24.13	7.38686	9.0816	23.4388	25.9902	0.101357	0	0.363286	0.193658	0.223285	0.215137	0.222681	0.461206	0	0	0.517145	0.21072	0	0	0	0	0	0	0	0	0.166146	0	0	0	0	0.730466	0	0.202705
CRO_T106740	0	0	0	0	0	0	0	0	0	0.123724	0	0	0	0	0	0	0	0	0	0	0	0	0	0.388472	0	0	0	0	0.184355	0	0	0.167982	0	0	0	0.199848	0	0	0.179434	0.600018	0	0.206022	0	45.3826	32.166	27.8605	0.16767	0	0	25.5867	14.842	23.7387	26.222	38.3999	0	0	0	0	0	0	0	0	0	0	0	0	0.215385	0	0	0	0	0	0	0	0	0	0	0.432589	0.318698	0	0	0
CRO_T106741	0	0	0	0	0	0	0	0	0	0	0	0	0	0	0	0	0	0	0	0	0	0	0	0	0	0	0	0	0	0	0	0	0	0	0	0	0	0	0	0	0	0	0	0	0	0	0	0	0	0	0	0	0	0	0	0	0	0	0	0	0	0	0	0	0	0	0	0.242513	0	0	0	0	0	0	0	0	0	0	0	0	0	0
CRO_T106742	0.143739	0.457121	0.266089	0.694818	0.259142	0.568479	0.702556	0	0	0	0.0940198	0	0	0	0	0.146364	0.643542	0.69516	0.217541	0.923935	0.405717	12.6807	0.535669	0.571673	0	0.297084	0.31746	0.135207	0.144847	0.406984	0	0	0	0	0	0	0.355072	0	0.139043	0	0	0	0.304276	6.44193	7.10473	2.41822	0.573124	0.357735	0.363462	4.95533	2.01351	5.51794	4.05589	9.15812	0	0.135587	0	0.38945	0.138352	1.27369	0.395732	0	0	0.225374	0	0.329056	0	0.127519	0	0	0	0	0.804423	0.212092	0	0	0	0	0	0	0	0
CRO_T106743	1.4981	0.978439	1.0702	1.83558	0.691836	0.664901	2.12996	0.221174	0.328827	0.504368	0.819187	0.390799	0.475542	0.397021	0.361573	0.0751451	0.0806973	0	0.0355241	0.0887636	0.0742424	0.0861961	0.132728	0	0.188776	0	0	0	0.420965	0.398486	0.891955	0.151916	0.190061	0.174154	0.267762	0.0919657	0.103578	0	0	0.181085	0.110448	0.0951812	0.158336	0	0.161129	0	0.275318	0	0	0.291945	0.218405	0	0	0	0.162497	0.0718709	0.317437	0.0835388	0	0	0	0	0	0.107512	0	0.259687	0.226477	0.219473	0.266715	0	0	0.1441	1.61052	0.21322	0.12231	0.215163	0.139418	0	0.069303	0	0.310436	0.0748297
CRO_T106745	12.3342	12.2181	9.69342	7.86346	12.5325	11.4947	11.3896	19.5894	19.0043	56.2489	38.8439	50.4327	36.5977	28.2439	26.8356	38.0831	37.3417	49.8313	31.3069	34.0795	27.8489	29.3061	42.0553	30.5311	29.7503	23.1207	30.3975	28.3572	40.3793	44.6595	23.3069	29.0782	22.0901	30.9879	23.7336	33.8456	27.3987	13.9025	19.9013	24.7152	50.7191	39.7775	22.4938	23.7707	15.0368	26.6808	15.5833	14.2969	22.2324	11.3569	24.7005	18.545	15.1004	16.5646	27.9014	23.6664	45.6007	48.1078	19.7302	13.8862	16.9787	10.7346	10.3745	12.1944	8.48795	19.4405	17.5624	24.73	22.7728	26.3597	37.068	27.4743	14.5261	26.5897	18.6762	20.7948	24.8194	24.2753	21.2259	18.0163	19.2212	18.0945
CRO_T106746	0.286841	1.52229	0	0	0.509824	0	0.244068	0.691608	1.96786	0.477568	0.230965	0	0	0.239411	0	0	0	1.43867	1.04902	0.370634	0.313207	0	1.13039	0.512408	0.392848	1.11257	0	0	0.715038	0	0.37542	0	0	0.721406	0.741766	0	0	0.756713	1.02815	0.3848	0	0.389903	0	0	0	0.406401	1.6887	0.638813	0	0.343107	0	0.992441	0.350782	0	0	0.294166	0.67455	0.328523	0.400021	0	0.374846	0	0	0.465575	0	0.203239	0	0.149506	0.25899	0.795824	0	0.527886	0.512586	0	1.18705	1.66676	0.813402	0	1.07496	0.272401	0.335255	1.73881
CRO_T106747	0	0	0	0	0	0	0	0	0	0	0	0.113666	0	0.165333	0	0	0	0	0.379305	0.230781	0	0.278558	0.163092	0	0.338516	0	0.178298	0	0	0	0	0	0	0	0	0	0.248697	0	0	0	0	0	0	0	0	0.293427	0	0	0	0.195644	0	0	0	0	0	0	0	0	0.521771	0	0	0	0	0	0	0	0	0	0	0	0	0	0	0	0	0	0	0	0	0	0	0
CRO_T106748	7.20417	5.59967	4.76602	6.151	7.1933	1.64936	15.1717	9.39775	19.3544	4.11125	2.80041	1.63844	3.82996	4.10561	7.49524	0	0	0	1.17216	1.16114	0	0	0	0.798858	7.37885	9.46514	14.8445	0.576748	3.03095	2.30255	8.93607	8.70658	4.8131	0.622312	0	0.659158	0	0	0	0	0.793293	0	0.935438	0	0	0	6.25844	2.97288	0.863099	0	0	0	0	0	2.05574	0.928574	0	0.517764	0.65735	0	0	0	0	0	0	0.213827	0	1.18966	0.618334	8.87915	2.49902	1.796	0.249085	28.1088	23.2703	31.0739	19.5813	30.5284	27.8874	13.3122	12.8148	13.7803
CRO_T106749	33.0982	17.3594	55.4908	15.1693	47.2661	36.9943	48.1255	22.9342	22.3696	910.023	1111.16	1061.59	350.506	361.703	424.091	3.94051	3.83472	7.26787	11.0424	9.3844	10.8612	4.15555	3.84966	11.4036	76.6234	65.3052	70.7973	32.7249	24.4348	26.9405	111.14	96.3875	107.59	1.88648	2.71657	16.0996	0.452059	0.394503	0	1.35536	30.401	0.396742	195.369	1.20452	1.06321	1.20336	38.9835	64.5061	9.33399	5.25406	3.42568	12.7522	1.53957	1.1145	59.7654	58.9085	56.2123	4.02618	19.6622	8.73135	39.5471	7.1944	36.0534	2.38393	51.2611	0.367517	0.691427	1.00782	0.757648	57.8078	52.724	39.0281	31.1584	51.6727	32.0107	38.8058	36.9002	42.404	38.7408	66.9451	55.7037	59.1963
CRO_T106750	15.6814	17.8536	10.2846	15.4393	9.10222	7.62724	7.33937	19.2564	16.5942	15.5922	16.9488	17.7282	15.7037	16.3504	16.1928	6.54064	7.17037	8.17993	8.5139	8.42872	8.69638	8.51673	9.45156	6.82245	12.0379	8.88982	12.9342	9.30585	10.4381	12.9126	9.65997	11.9575	8.9614	10.4197	10.413	7.71524	9.61901	10.6686	9.51635	10.3353	10.8607	9.94912	11.2857	9.7434	7.30542	11.1988	15.0737	12.2954	19.9974	7.79069	11.3835	11.9151	6.1686	8.90388	12.2152	13.2885	13.8945	18.001	7.67685	5.98671	7.80856	10.1209	9.57829	11.1031	10.1008	11.5078	7.55263	15.8067	12.7892	9.42422	12.2697	8.66653	11.463	12.5932	12.9924	12.0687	12.0554	11.5787	13.749	11.5281	10.9925	11.8911
CRO_T106751	0	0	0	0	0	0	0	0	0	0	0	0	0	0	0	0	0	0	0	0	0	0	0	0	0	0	0	0	0	0	0	0	0	0	0	0	0	0	0	0	0	0	0	0	0	0	0	0	0.354255	0	0	0	0	0	0	0	0	0	0	0	0	0	0	0	0	0	0	0	0	0.12511	0	0	0	0	0	0	0	0	0	0	0	0
CRO_T106753	0	0	0	0	0	0	0	2.75256	0.425095	0.648126	0.63068	0	0.301891	0	0.295401	0.639817	1.03018	1.66879	0.923939	0.5794	0.314314	0.362493	0.548019	0.250506	0.528752	0.994767	0.531863	2.72768	0	0	0	0.428927	0	0	0	0	0	0	0.928246	0	0	0	0.921566	0	0	0	0.347189	0.32741	0	0	0	0	0	0	0.405101	0	0.323753	0	0	0.384329	0	0.749032	0	0	0	0.690884	1.60759	0.77509	1.1711	0.945845	2.31126	5.69039	0	0.933904	0	0.942195	0.612797	1.96737	0.607951	0.92207	0	0.982079
CRO_T106754	0	0	0	0	0	0	0	0	0	0	0	0	0	0	0	0	0	0	0	0	0	0	0	0	0	0	0	0	0	0	0	0	0	0	0	0	0	0	0	0	0	0	0	0	0	0	0	0	0	0	0	0	0	0	0	0	0	0	0	0	0	0	0	0	0	0	0	0	0	0	0	0	0	0	0	0	0	0	0	0	0	0
CRO_T106755	0	0	0	1.6754	0.0869161	0	0	0.0478735	0.854721	0.132885	0.127901	0	0	0	0.123989	0	0	0	0	0	0	0.0924638	0	0	0	0	0	0	0	0	0	0	0	0	0	0	0	0	0	0	0	0	0.0789253	0.730582	0.975123	0.414952	2.3658	3.59206	15.8226	0.445751	0.797061	0.264166	0.919294	0.714545	0.175883	0	0	0	0	0.102868	0	0	0.136749	0	0	0.127714	0.0804404	0.424914	0	0	0	0	0	0	0	0	0	0	0	0	0	0.0846524
CRO_T106756	0	0	0	0	0	0	0	0	0	0	0	0	0	0	0	0	0	0	0	0	0	0	7.37E-08	0	0	0	0	0	0	0	0	0	0	0	0	0	0	0	0	0	0	0	5.88E-09	0	5.0134	0	0	0	0.265047	9.10509	0	0	5.41827	2.78792	0	0	0.0687627	0	0	0	0	0	0	0	0	0	0	0	0	0	0	0	0	0	0	0	0	0	0	0	0	0
CRO_T106757	0	0.247229	0	0	0	0	0	0	0	0	0	0	0	0	0	0	0	0	0	0	0	0	0	0	0	0	0	0	0	0	0	0	0	0	0	0	0	0	0	0	0	0	0	0	0.587834	0.488177	0	0	0	0	0	0	0.447337	1.1686	0	0	0	0	0	0	0	0	0	0	0	0	0	0	0	0	0	0	0	0.320539	0	0.323257	0.315506	1.15757	0.62571	0	1.20815	0
CRO_T106758	0	0	0	0	0	0	0	0	0	0	0	0	0	0	0	0	0	0	0	0	0	0	0	0	0	0	0	0	0	0	0	0	0	0	0	0	0	0	0	0	0	0	0	0	0	0	0	0	0	0	0	0	0	0	0	0	0	0	0	0	0	0	0	0	0	0	0	0	0	0	0	0	0	0	0	0	0	0	0	0	0	0
CRO_T106759	0	0	0	0	0	0	0	0	0	0	0	0	0	0	0	0.331161	0.278721	0	0.612226	0.375078	0.321156	0.373475	0.228481	0.208263	0	0	0.351816	0	0	0	0	0	0	0	0	0	0	0	0	0	0	0.701413	0	0	0	0.365413	0	0.303514	1.07946	0	0	0	0	0.462566	0	0.307879	0	0.311941	0.342743	0.32855	0	0	0.820488	0	0	0	0.123739	0	0	0	0	0	0	0	0	0	0	0	0	0	0.256986	0
CRO_T106760	0	0	0	0	0	0	0	0	0	0	0	0	0	0	0	0.189445	0.261344	0	0.223743	0.38021	0.190285	0.137347	0	0.174061	0	0	0	0	0	0	0	0	0	0	0	0	0	0	0	0	0	0	0	0.314353	0	0.175055	0.205461	0	0.515798	0	0	0	0	0	0	0	0	0	0.315731	0	0	0.203875	0	0.203761	0	0	0	0	0	0	0	0	0	0	0	0	0	0	0	0	0	0
CRO_T106761	0	0	0	0.0874052	0	0	0	0	0	0	0	0	0	0	0.301142	0.641787	0.474231	0	0.422111	0.483229	0.386004	0.674225	0.174151	0.51873	0	0	0	0	0	0	0	0	0	0	0	0	0	0	0	0	0	0	0.186776	0.386683	0.636761	0.246061	0.210471	0.59737	0.705384	0.644302	0.268641	0.410158	0.222272	0	0.622641	0.561148	0.27984	0	1.05104	0	0.252667	0.394829	0	0.288374	0	0	0.0875988	0	0.0888127	0	0	0	0	0	0	0	0	0	0	0	0	0
CRO_T106763	3.18978	2.79198	1.0963	1.65767	2.2416	2.60327	1.40645	1.77014	1.86534	0.120134	0	0.119529	0.227752	0.122906	0.113502	0.895864	1.28603	2.57415	0.691981	0.686937	0.87139	1.18684	1.33128	0.604113	0	0.374774	0.198856	0	0	0	0	0	0	0	0	0	0	0	0.175608	0.191179	0	0	0	0.57355	0.316865	0	0	0.149569	0.130002	0	0.195803	0	0	0	0	0	0	0	0	0	0	0	0	0	0	1.89432	1.49162	0.637333	0.614144	0.980804	0.604836	1.3724	1.02228	0.250916	0.324305	0	0.36956	0.562303	0.367225	0	0	0.528239
CRO_T106764	0	0	0	0	0	0	0	0	0	0	0	0	0	0	0	0	0	0	0	0	0	0	0	0	0	0	0	0	0	0	0	0	0	0	0	0	0	0	0	0	0	0	0	0	0	0	0	0	0	0	0	0	0	0	0	0	0	0	0	0	0	0	0	0	0	0	0	0	0	0	0	0	0	0	0	0	0	0	0	0	0	0
CRO_T106765	0	0	0	0	0	0	0	0	0	0	0	0.253992	0	0	0	0	0	0	0.136993	0.168105	0.288002	0	0.789213	0.480388	0	0	0	0	0	0	0	0	0	0	0	0	0	0	0	0.401074	0	1.2417	0	2.17587	3.10288	2.55509	0	0	0	3.16773	1.57793	2.6109	7.42518	2.87959	0	0.560311	1.30438	0	0.82914	0.398999	0.35051	0	0	0	0.692441	0	0	0	0	0	0	0	0	0	0	0	0	0	0	0	0	0
CRO_T106766	0	0	0	0	0	0	0	0	0.077637	0	0	0	0	0	0	0	0	0	0	0	0	0	0	0	0	0	0	0	0	0	0	0	0	0	0	0	0	0	0	0	0	0	0	0	0	0	0	0	0	0	0	0.140219	0	0	0	0	0	0	0	0	0	0	0	0	0	0	0	0	0	0	0	0.498155	0.0778285	0	0.109414	0	0	0	0.123904	0	0	0
CRO_T106767	0	0	0	0	0	0	0	0	0	0.324063	0	0	0	0	0	0	0	0	0.0662225	0	0	0	0	0	0	0	0	0	0	0	0	0.428927	0	0	0	0	0	0	0	0	0.625302	0	0	0	0	0	0	0	0	0	0	0	0	0	0	0	0	0	0	0	0	0	0	0	0	0	0	0	0	0	0	0	0	0	0	0	0.306399	0	0	0	0	0
CRO_T106769	0	0	0	0	0	0	0	0	0	0	0	0	0	0	0	0	0	0	0	0	0	0	0	0	0	0	0	0	0	0	0	0	0	0	0	0	0	0	0	0	0	0	0	1.35793	0.500229	0	0	0	0	0.733833	0	0.48754	0	0	0	0	0	0	0	0	0	0	0	0	0	0.103062	0	0	0	0	0	0	0	0	0	0	0	0	0	0	0	0
CRO_T106770	0	0	0	0	0	0	0	0	0	0	0	0	0	0	0	0	0	0	0	0	0	0	0	0	0	0	0	0	0	0	0	0	0	0	0	0	0	0	0	0	0	0	0	0	0	0	0	0	0	0	0	0	0	0	0	0	0	0	0	0	0	0	0	0	0	0	0	0	0	0	0	0	0	0	0	0	0	0	0	0	0	0
CRO_T106771	0.15223	0.120024	0.0450438	0.0353831	0	0	0	0.0494719	0.0902765	0	0	0	0	0	0	0	0	0.535383	0.0372283	0.0459031	0	0	0	0	0	0	0	0	0	0	0	0	0	0	0	0	0	0	0	0	0	0	0	0.077027	0	0.0989149	0	0	0	0	0	0	0.088813	0	0.0829315	0	0	0	0	0	0.286252	0	0	0	0	0.230788	0.506458	2.4798	1.70937	0	0	0	0	0	0.0561596	0	0	0.058346	0.127297	0	0	0
CRO_T106773	0	0	0	0	0	0	0	0	0	0	0	0	0	0	0	0	0	0	0	0	0	0	0	0	0	0	0	0	0	0	0	0	0	0	0	0	0	0	0	0	0	0	0	0	0.315414	0	0	0	0	0.667792	0	0	0.264231	4.88E-07	0	0	0	0	0	0	0	0	0	0	0	0	0	0	0	0	0	0	0	0	0	0	0	0	0	0	0	0
CRO_T106774	0	0	0	0	0	0	0	0	0	0	0	0.14514	0	0.146077	0.0662481	0	0	0	0	0	0	0	0	0	0	0	0	0	0	0	0	0	0	0	0	0	0	0	0	0	0	0	0	0	0	0	0	0	0	0.100385	0	0	0	0	0	0	0	0	0	0	0	0	0	0	0	0	0	0	0	0	0.128033	0	0.053204	0	0	0	0	0	0	0.0801431	0	0
CRO_T106775	0	0	0	0	0	0	0	0	0	0	0	0	0	0	0	0	0	0	0	0	0	0	0	0	0	0	0	0	0	0	0	0	0	0	0	0	0	0	0	0	0	0	0	0	0	0	0	0	0	0	0	0	0	0	0	0	0	0	0	0	0	0	0	0	0	0	0	0	0	0	0	0	0	0	0	0	0	0	0	0	0	0
CRO_T106776	0	0	0	0	0	0	0	0	0	0	0	0	0	0	0	0	0	0	0	0	0	0	0	0	0	0	0	0	0	0	0	0	0	0	0	0	0	0	0	0	0	0	0	0	0	0	0	0	0	0	0	0	0	0	0	0	0	0	0	0	0	0	0	0	0	0	0	0	0	0	0	0	0	0	0	0	0	0	0	0	0	0
CRO_T106777	0	0	0	0	0	0	0	0	0	0	0	0	0	0	0	0	0	0	0	0	0	0	0	0	0	0	0	0	0	0	0	0	0	0	0	0	0	0	0	0	0	0	0	0	0	0	0	0	0	0	0	0	0	0	0	0	0	0	0	0	0	0	0	0	0	0	0	0	0	0	0	0	0	0	0	0	0	0	0	0	0	0
CRO_T106778	0	0	0	0	0	0	0	0	0	0	0	0	0	0	0	0	0	0	0	0	0	0	0	0.191187	0	0	0	0.250406	0	0	0	0	0	0	0	0	0	0	0	0	0	0	0	0	0	0	0	0	0.264144	0	0	0	0	0	0	0	0	0	0	0	0	0	0	0.413743	0	0	0	0	0	0	0	0	0	0	0	0	0	0	0	0	0	0
CRO_T106779	0.185717	0.0748943	0	0.0872969	0	0.048592	0.276523	0.474752	0.110631	0	0.0782812	0.0800244	0.0755043	0.0812541	0.148629	0	0	0.737334	0	0.120902	0	0	0.0877336	0	0	0	0	0	0	0	0	0	0.273593	0.490665	0.377299	0	0	0.127598	0	1.26918	0	0.266563	0	0	0.107578	0.122863	0	0	0.0878137	0.107997	0	0.241044	0	0	0	0.0937063	0	0.426	0	0	0.123257	0	0	0	0	0	0.0951596	0.0551227	0.0478012	0	0.137899	0	0.393099	0	0.0879095	0.206108	0	0.0914324	0	0	0.113091	0.107474
CRO_T106781	0	0	0	0	0	0	0	0	0	0	0.125524	0	0	0	0	0	0	0	0	0	0	0	0	0	0	0	0	0	0	0	0	0	0	0	0	0	0	0	0	0	0	0	0	0	0	0	0	0	0	0	0	0	0	0	0	0	0	0	0	0	0	0	0	0	0	0	0	0	0	0	0	0	0	0	0	0	0	0	0	0	0	0
CRO_T106783	0	0	0	0	0	0	0	0	0	0	0	0	0	0	0	0	0	0	0	0	0	0	0	0	0	0	0	0	0	0	0	0	0	0	0	0	0	0	0	0	0	0	0	0	0	0	0	0	0	0	0	0	0	0	0	0	0	0	0	0	0	0	0	0	0	0	0	0	0	0	0	0	0	0	0	0	0	0	0	0	0	0
CRO_T106784	0	0	0	0	0	0	0	0	0	0	0	0	0	0	0	0	0	0	0	0	0	0	0	0.299014	0	0	0	0	0	0	0	0	0	0	0	0	0	0	0	0	0	0	0	0	0	0	0	0	0	0	0	0	0	0.535337	0	0	0	0	0	0	0	0	0	0	0	0	0	0	0	0	0	0	0	0	0	0	0	0	0	0	0	0
CRO_T106785	0	0	0	0	0	0	0	0	0	0	0	0	0	0	0	0	0	0	0	0	0	0	0	0	0	0	0	0	0	0	0	0	0	0	0	0	0	0	0	0	0	0	0	0	0	0	0	0	0	0	0	0	0	0	0	0	0	0	0	0	0	0	0	0	0	0	0	0	0	0	0	0	0	0	0	0	0	0	0	0	0	0
CRO_T106786	0	0	0	0	0	0	0	0	0	0	0	0	0	0	0	0	0	0	0	0	0	0	0	0	0	0	0	0	0	0	0	0	0	0	0	0	0	0	0	0	0	0	0	0	0	0	0	0	0	0	0	0	0	0	0	0	0.110218	0	0	0	0	0	0	0	0	0	0.098073	0	0	0	0	0	0	0	0	0	0	0	0	0	0	0
CRO_T106787	0	0	0	0	0	0	0	0	0	0	0	0	0	0	0	0.531755	0	0	0	0	0	0	0	0	0	0	0	0	0	0	0	0	0	0	0	0	0	0	0	0	0	0	0	0	0	0	0	0	0	0	0	0	0	0	0	0	0	0	0	0	0	0	0	0	0	0	0	0	0	0	0	0	0	0	0	0	0	0	0	0	0	0
CRO_T106788	0.0372881	0	0	0	0	0	0	0	0.0464956	0	0	0.0369226	0	0	0	0.0404867	0	0.195939	0	0	0	0	0.036254	0	0	0	0	0.155855	0	0	0	0	0	0	0	0	0	0	0	0	0	0	0	0	0	0	0	0	0.0389521	0	0	0	0	0	0	0	0	0	0	0	0	0	0	0	0	0	0	0	0	0	0	0	0	0	0	0	0	0	0	0	0	0
CRO_T106789	0	0	0	0	0	0	0	0	0	0	0	0	0	0	0	0	0	0	0	0	0	0	0	0	0	0	0	0	0	0	0	0	0	0	0	0	0	0	0	0	0	0	0	0.589489	0.179145	0	0	0	0	0.663445	1.04021	0.634936	1.02367	0.4457	0	0	0	0	0	0	0	0	0	0	0	0	0	0	0	0	0	0	0	0	0	0	0	0	0	0	0	0
CRO_T106790	0	0	0	0	0	0	0	0	0	0	0	0	0	0	0	0	0	0	0	0	0	0	0	0	0.170302	0	0	0	0	0	0	0	0	0	0	0	0	0	0	0	0	0	0	0	0.295454	0	0	0	0	0	0.283779	0.00634957	0	0.395793	0	0	0	0	0	0	0	0	0	0.134212	0	0	0	0	0	0	0	0	0	0	0	0	0	0	0	0	0	0
CRO_T106793	0	0	0	0	0	0	0	0	0	0	0	0	0	0	0	0	0	0	0	0	0	0	0	0	0	0	0	0	0	0	0	0	0	0	0	0	0	0	0	0	0	0	0	0	0	0	0	0	0	0	0	0	0	0	0	0	0	0	0	0	0	0	0	0	0	0	0	0.132939	0	0	0	0	0	0	0	0	0	0	0	0	0	0
CRO_T106794	53.6114	41.0856	54.5011	35.5876	32.1468	39.5369	28.2342	26.9834	34.1688	54.5686	53.9444	52.7808	51.2322	50.6862	43.0088	49.479	38.6381	57.6994	46.4486	45.9743	43.5118	41.443	44.6886	61.5244	44.2807	43.1567	47.6173	37.5042	37.8271	45.8487	52.7399	54.3599	48.865	37.8535	33.5623	50.2988	55.5793	40.4805	43.9087	44.0015	43.883	47.8966	38.8497	34.7124	28.9831	29.576	30.1476	35.5375	28.7279	46.1916	50.1202	59.7371	46.9003	25.2072	22.0166	26.7193	57.3444	35.1264	49.5414	53.68	41.0976	53.3691	47.9562	45.551	42.6895	47.803	66.6179	42.9547	39.5852	34.503	30.8051	41.0622	147.763	39.1844	30.6124	32.876	43.8878	36.9897	34.6786	41.3126	33.7592	37.9999
CRO_T106795	16.47	16.1907	8.2832	6.76251	7.32659	7.26323	7.62016	14.7408	12.7032	11.8434	10.783	12.8612	10.3395	9.66906	9.08958	34.1111	31.2504	25.8783	31.425	29.082	29.0468	23.582	24.1076	26.1982	20.6452	21.4719	20.5754	24.304	29.6656	28.7693	15.0921	18.2493	17.1185	44.834	42.0193	55.0262	56.8846	35.6932	41.4007	35.5652	44.6427	40.938	10.3445	13.1246	8.75961	10.0954	19.5276	19.5111	17.7951	13.9443	15.0928	17.9212	7.35611	10.7088	17.3713	19.6048	15.4741	30.5093	20.7278	14.3897	23.1522	18.2996	8.33996	17.4828	11.4144	5.59927	4.49943	4.24656	6.17923	9.60894	15.7051	13.9677	13.9711	10.3433	7.99528	8.29804	10.2954	10.9902	10.9156	9.20484	9.78936	8.89097
CRO_T106797	0	0	0	0	0	0	0	0.913641	0.171182	0	0.498635	0.256408	0	0	0	0	0	0	0	0	0	0	0	0	0	0.39624	0	0.365505	0	0	0	1.35432	0	0	0	0	0	0	0	0	0	0	0	0	0	0	0.323924	0	0	0	0	0	0	0	0	0	0	0.324961	0	0	0	0	0	0	0	0	0.132856	0	0	0.28394	0	0	0	0.249668	0.215305	0	0.245498	0	0	0.246931	0.597695	0
CRO_T106798	27.2775	18.5331	22.6711	15.869	49.0258	42.9603	38.3272	13.8805	11.059	23.3155	25.4837	23.2611	21.5042	20.3471	18.8019	15.1069	13.9496	16.8037	17.6554	15.2052	13.9959	15.3173	17.9401	20.5194	31.6336	30.771	31.9526	28.1594	22.9444	23.6398	21.8467	24.9723	23.6332	21.3431	24.5969	16.1386	15.6077	22.2699	20.9904	25.7265	12.9401	22.8702	11.1143	19.1943	15.2874	29.8833	10.6697	10.9179	12.2409	13.1785	20.2177	19.6484	15.5551	18.553	17.422	11.7589	12.7461	19.6285	10.6985	8.62827	11.9289	7.84978	8.69864	7.63925	8.16173	11.1699	12.1827	14.913	10.0546	24.8722	22.875	18.4695	29.6423	17.5176	17.0048	16.98	17.6059	21.5152	17.6037	19.5939	19.6279	15.5528
CRO_T106799	0	0	0	0	0	0	0	0	0	0	0.0353848	0	0	0.0362945	0	0	0	0.0653881	0.0230766	0	0	0.0574727	0.0369081	0.106996	0	0	0	0	0	0	0	0	0	0	0	0	0	0	0	0	0	0	0.076691	0.0403771	0	0	0	0	0	0	0.155412	0.0466033	0.0517634	0.0607211	0	0	0	0	0	0	0.0687727	0	0	0	0	0	0	0.0206523	0.0178733	0.0366531	0	0	0	1.76462	0.0281812	0.0339365	0.0321299	0.277398	0.063915	0.0327573	0	0
CRO_T106800	0	0	0	0	0	0	0	0	0	0	0	0	0	0	0	0	0	0	0	0	0	0	0	0	0	0.277587	0	0.255614	0	0	0	0	0	0	0	0	0	0	0	0	0	0	0	0	0	0	0	0	0	0	0	0	0	0	0	0	0	0	0	0	0	0	0	0	0	0	0	0	0	0	0	0	0	0.174871	0	0	0	0	0	0	0	0
CRO_T106801	0	0	0	0	0	0	0	0	0	0	0	0	0	0	0	0	0	0	0	0	0	0	0	0	0	0	0	0	0	0	0	0	0	0	0	0	0	0	0	0	0	0	0	0	0	0	0	0	0	0	0	0	0	0	0	0	0	0	0	0	0	0	0	0	0	0	0	0	0	0	0	0	0	0	0	0	0	0	0	0	0	0
CRO_T106806	0	0	0	0	0	0	0	0	0	0.370517	0	0	0	0.547115	0.337034	0	0	0	0	0	0	0	0	0.689902	0	0	0	0	0	0	0	0.97876	0	0.219357	0	0	0	0	0	0.581566	0	0.60491	0	0	0	0	0	0	0	0	0	0	0	0	0	0	0	0	0.313962	0	0	0.00104572	0	0	0	0	0	0	0	0	0	0	0	0	0	0	0	0	0	0	1.09E-05	0
CRO_T106807	30.0641	32.284	32.5235	22.0317	6.29253	6.74311	4.66494	30.9522	25.6044	16.5042	13.582	15.7543	21.8006	20.1855	19.9841	25.1987	25.343	24.1493	21.0308	25.2065	19.5452	17.9525	19.2299	22.835	29.5726	26.9041	29.8199	31.0824	31.4531	31.6799	21.2784	24.4479	24.0674	25.2918	25.969	25.8167	23.7339	21.6371	17.8862	27.3646	47.2148	19.8454	27.0311	28.6182	29.127	31.7913	25.0923	25.3778	17.1173	25.4064	25.4165	28.4053	28.653	28.0183	23.0179	36.6962	39.3336	27.0819	27.7283	31.1373	23.3199	22.778	30.354	28.1421	27.28	17.6917	19.7244	17.802	16.0996	22.8651	34.5699	35.8005	15.9351	21.9066	19.4548	17.7284	21.1157	20.6958	19.7597	19.5087	18.2813	18.4626
CRO_T106808	17.6379	31.3304	28.0958	24.3146	8.19785	5.7446	4.77745	34.8019	41.979	38.5428	35.7739	36.0551	38.2369	37.0711	38.5425	38.9816	43.6386	30.2726	42.0302	46.2111	40.3724	41.0689	48.5569	40.9312	29.1263	30.7783	38.0573	39.4135	32.9373	34.9253	34.6665	34.4846	29.861	29.788	33.4964	56.802	51.4704	30.9615	28.2342	26.9619	71.3313	28.4617	33.2655	54.5811	51.8705	67.4891	37.3593	36.8327	38.0437	50.0333	44.258	54.3469	50.3587	62.465	22.4307	34.1013	35.9976	35.1468	32.3112	29.683	36.0429	29.4644	26.4119	31.0741	22.328	27.6329	30.5969	36.5312	33.6178	20.4088	45.0552	47.8632	23.0785	23.842	20.4415	18.8703	20.9589	19.4863	26.3235	21.2608	28.8375	25.6802
CRO_T106809	1.64849	4.67719	1.25028	0.936673	0.295719	0.339614	0.276268	2.57685	2.297	1.00553	1.12756	1.10104	2.6041	2.44118	2.07248	13.6756	12.453	11.3743	8.9474	10.4079	7.88986	10.2464	12.8533	10.4336	3.57729	2.74	4.80687	3.47664	2.81075	2.45874	3.54299	4.17634	3.70639	9.09289	9.34629	12.137	6.67696	7.31088	6.94002	12.1218	19.6546	6.9379	2.0091	12.881	6.95793	6.42265	6.36315	6.47026	5.30201	16.6602	17.4103	20.3374	7.73106	13.176	1.32988	3.79588	11.8801	6.57661	8.68113	9.43211	7.96822	6.73104	5.41102	7.3901	6.89494	5.25937	5.10488	13.2454	7.42315	2.36158	4.18047	5.32594	9.33597	1.68503	1.49561	1.08662	1.02855	0.985556	1.66925	0.74536	0.857731	1.57098
CRO_T106810	0	0	0	0	0.181476	0	0	0	0	0.125898	0	0	0	0	0	0	0	0	0	0	0	0.123695	0	0	0	0	0	0	0	0	0	0	0	0	0	0	0	0	0	0	0	0	0	0.295764	0	0	0	0	0	0	0	0	0	0	0	0	0	0	0	0.376182	0.157016	0	0	0	0	0	0	0	0	0	0	0	0	0	0	0	0	0	0	0	0	0
CRO_T106811	1.69999	1.11522	0.472706	0.953585	0.34824	0.32197	0.307139	1.00827	1.42967	2.07549	2.25861	3.34268	0.989603	0	0.189412	5.9597	3.41361	12.3662	5.77308	2.97021	3.76129	4.32635	4.56484	2.87252	1.0051	0	0.33912	2.58542	4.62216	1.15838	0	0.272672	1.06418	4.73126	2.91424	1.34168	0.761678	4.31271	2.09682	2.60215	2.36315	2.67604	2.06535	0	0	0.233401	3.40269	1.80752	1.7263	0.433071	0	0	0	0	0	0.388281	2.81878	1.04549	5.06077	4.32726	6.60877	5.92663	0.348286	4.66994	0	0.241549	0	0.107202	0	0	0	0	71.2652	0	0.329265	0.192796	0.750056	0	0.931347	0.189269	0.220887	0.602544
CRO_T106813	0	0	0	0	0	0	0	0	0	0	0	0	0	0	0	0	0	0	0	0	0	0	0	0	0	0	0	0	0	0	0	0	0	0	0	0	0	0	0	0	0	0	0	0	0	0	0	0	0	0	0	0	0	0	0	0	0	0	0	0	0	0	0	0	0	0	0	0	0	0	0	0	0	0	0	0	0	0	0	0	0	0
CRO_T106814	19.2351	19.9662	19.9629	14.4313	11.4166	11.4269	5.91555	24.1662	20.8168	46.1623	45.8843	45.031	32.3266	29.0991	29.5527	23.3916	22.3563	23.9955	24.5254	27.2431	21.5791	24.34	27.1428	30.4751	49.2756	49.9371	53.5471	36.7062	33.5268	33.4206	41.4673	45.805	42.9799	22.8169	24.7249	25.5382	24.6151	22.4624	20.9969	19.6359	28.6712	21.202	23.9327	38.4268	30.4566	40.2584	24.0799	24.3633	21.924	29.9101	36.0202	42.8095	29.3242	30.8699	26.2135	29.2706	24.0225	25.1171	16.7653	13.7571	16.691	13.8766	16.1704	11.973	14.8968	14.612	13.5663	16.5341	13.7454	26.2805	42.7193	38.8429	11.9113	27.2187	24.3587	23.114	27.3584	24.6101	26.8222	23.4772	24.2202	24.882
CRO_T106815	0	0.395546	0	0	2.6266	1.68063	0.000647587	0.608436	0	21.1571	7.58027	18.2981	0	0	0	0	0	0	0.0146927	0.913276	0	0	0.148516	2.17643	0.431664	0	0	0	0	3.50672	0	0	0	0	5.75598	0.161006	0	0	0	0	7.30772	0	3.60725	2.45347	0	13.9239	0.509301	0	1.53893	0	7.61096	6.65653	7.4835	2.42557	0.540391	0	2.42365	0	0	0	0	0.105269	1.93722	3.07257	0	0.0995159	0	0	0	0	0	0	0.288431	0	0	0.54169	0	0	8.36E-06	0	0	0
CRO_T106816	0.0982037	0.0520905	0.0386637	0.0303266	0.0379261	0	0	0.172586	0.355566	0.423365	0.884999	0.602213	0.511228	0.550174	0.390861	0.140327	0.304885	0.238317	0.0395067	0.28304	0.744467	0.238101	0.311609	0.342251	0	0.0929936	0.495693	1.10694	0.89243	0.340004	0.557041	0.159099	0.303153	0.914755	0.471689	0.972303	0	0.578857	1.39853	0.0947933	0.461413	0.391868	2.31033	2.27972	2.48077	1.76546	0.948679	0.879512	0.470795	3.39589	1.84015	2.6261	7.11748	2.81025	0.48887	1.79394	3.45611	0.996406	0.747868	1.91187	0.735433	0.869475	0.655288	0.274217	1.09412	0.234387	0.346798	0.329131	0.473823	0.576266	0.650303	0.617923	0.162202	0.233965	0.100622	0.236065	0.172057	0.418082	0.342162	0.291815	0.25402	0.369528
CRO_T106817	0	0	0	0	0	0	0	0	0	0	0	0	0	0	0	0	0	0	0	0	0	0	0	0	0	0	0	0	0	0	0	0	0	0	0	0	0	0	0	0	0	0	0	0	0	0	0	0	0	0	0	0	0	0	0	0	0	0	0	0	0	0	0	0	0	0	0	0	0	0	0	0	0	0	0	0	0	0	0	0	0	0
CRO_T106818	3.50378	3.37868	2.45853	5.45437	4.00022	2.61464	6.56853	6.8315	5.35636	42.4994	51.3521	44.7818	10.9969	11.5732	13.0281	6.40741	4.05466	11.1075	9.99503	9.66946	11.9489	5.03309	4.81019	11.0692	16.8246	17.3731	17.5664	36.1913	35.7065	44.3193	10.7553	11.8589	12.0151	29.4933	31.1236	24.8252	27.4248	32.3736	36.6137	19.3821	5.19685	35.1171	11.613	3.25045	3.01773	3.43028	8.08169	8.45812	3.40656	3.62688	2.37801	2.81704	2.04459	2.98221	3.33744	3.49661	22.4925	20.6301	12.8894	7.30584	8.27884	7.48176	3.84712	5.40563	5.04545	4.31436	2.72114	8.4001	6.71304	15.4431	12.941	9.16013	11.0046	12.5825	8.02759	11.5142	10.4872	11.5732	8.81887	10.3358	8.42095	8.81127
CRO_T106819	3.96179	4.12179	3.10167	4.05922	3.45339	4.07041	9.25591	16.1387	8.66505	2.35853	3.36101	4.22122	1.14205	1.45839	0.984685	0.865596	0.734446	0.308585	0.607139	0.92817	1.46305	1.07547	2.24131	0.656079	1.78759	1.68607	3.25108	4.70288	7.55528	6.93233	3.9791	3.61969	4.07008	32.8268	32.2327	3.90491	2.35689	11.6821	28.9839	18.3933	0	23.6888	3.20641	1.98805	7.51239	9.45638	22.9938	46.955	50.0791	4.52056	8.96701	8.40936	4.74653	12.2502	4.09185	7.42922	7.32847	6.39147	3.55501	7.3859	1.80043	1.62355	3.60785	5.1502	24.0426	0.731754	0.354835	0.952712	1.15927	1.18222	1.38215	1.83749	9.46869	28.3435	9.16294	9.93778	2.85293	2.39858	1.61503	5.54396	3.28535	3.44207
CRO_T106820	46.9156	31.527	73.7614	35.5997	135.68	137.878	108.238	27.4146	23.0135	159.994	185.093	154.13	75.7084	71.5267	76.3283	25.2925	22.8544	30.2039	34.2584	33.9795	28.8781	24.0185	26.4712	38.2055	127.224	126.291	143.112	83.2929	58.9402	68.9745	115.574	108.932	116.096	39.8849	41.5912	39.4509	25.329	34.2376	34.8712	38.5634	38.6846	30.1842	45.3219	31.8059	38.2902	30.23	17.8282	19.599	6.63021	30.8903	18.4367	27.6771	34.5741	44.2257	32.1326	42.4158	27.828	17.4732	18.7546	28.9978	19.6974	9.66486	11.3236	9.41939	15.8296	11.8644	12.4852	10.785	9.11053	61.6685	41.5259	47.3596	19.5301	41.154	24.4278	34.4213	39.1646	40.8479	28.1037	37.3148	31.4224	29.8722
CRO_T106821	56.3413	51.232	36.4832	40.0144	39.7394	36.1156	38.0877	70.2559	67.5257	37.7492	39.5842	40.7137	41.3235	46.5982	37.6633	25.2619	28.2675	51.2062	28.1312	31.9297	30.4867	28.0711	32.5459	33.0353	24.919	26.4198	28.5707	32.2268	33.8704	36.0587	26.5195	26.2474	29.7016	58.4564	53.0263	45.0695	43.7507	39.0523	46.9845	72.6478	34.2974	51.025	45.5829	35.9785	31.7004	46.9026	23.6614	25.4936	29.8096	23.1154	38.1932	23.9321	30.1914	33.4585	23.9231	24.6875	23.2144	32.5684	23.7701	19.3948	19.6199	24.9939	19.0886	24.8406	29.0944	28.3608	27.1796	26.0946	25.4556	19.1284	30.3834	28.8588	33.1012	32.4607	29.7167	28.917	32.6238	32.8299	33.0948	29.505	24.6454	29.9534
CRO_T106822	48.4132	50.2604	34.5096	18.7814	41.2804	44.152	36.4715	37.4336	29.051	18.5038	20.461	28.4913	24.6813	18.8983	16.1005	20.296	13.1233	53.9378	19.4239	17.222	14.9285	17.8362	17.0332	21.6545	9.60634	7.74552	12.4237	8.25938	8.06095	17.0758	14.364	10.0192	16.88	21.6432	16.2965	28.3187	28.9485	11.9199	16.262	18.5213	25.1553	30.9612	18.1803	14.5122	8.55354	11.6119	6.93524	8.61607	11.9187	4.35544	17.3073	11.9838	7.28032	9.50939	8.93696	10.4482	9.70345	10.0628	12.7757	7.09015	6.80568	8.74824	4.48965	6.39975	8.49308	17.6481	25.3498	17.946	23.5317	24.9376	29.326	42.2234	37.2478	21.3507	14.4676	14.2583	19.5423	21.0488	14.9311	15.0402	11.5957	12.4183
CRO_T106824	0	0	0	0	0	0	0	0	0	0	0	0	0	0	0	0.768432	2.07027	0.82011	0	0	0	0	0.33942	0	0	0	0	0	0	0	0	0	0	0	0	0	0	0	0	0	0	0	0	15.832	9.34612	13.5797	0	0.318158	0	11.8978	17.4597	15.3115	12.0436	22.1013	0	0	0	0	0	0	0	0	0	0	0	0	0	0	0	0	0	0	0	0	0	0	0	0	0	0	0	0
CRO_T106825	0	0	0	0	0	0	0	0	0	0.108219	0	0.0359746	0.102292	0.0367497	0.0333905	0	0	0	0	0	0	0	0	0	0	0	0	0	0	0	0	0	0	0	0	0	0	0	0	0	0	0	0	0.113666	0.126075	0.236172	0	0	0.208001	0	0.307433	0.397397	0.152805	0	0.0408463	0	0	0	0	0	0	0	0	0	0	0	0	0	0	0	0	0	0	0	0	0	0	0	0	0	0	0
CRO_T106826	0.661765	0.570981	0.660377	0.614492	0.532008	0.319985	0.229769	0.925226	1.52551	3.07937	2.73139	2.70573	2.37269	1.63545	2.07578	1.97247	2.6076	4.81582	1.91107	1.47726	2.04587	2.24526	2.62279	2.91695	2.66808	2.22133	2.2276	2.54576	1.33602	3.53457	0.425848	0.834968	0.605622	2.89866	1.97644	4.36803	2.46742	2.01365	1.31125	2.14698	4.03096	1.63293	1.16494	3.7968	2.57288	2.70106	0.341386	0.537963	0.592816	0.812492	1.82394	2.68269	2.18106	2.60346	1.10477	0.833809	0.918958	2.1161	0	0.825687	0.288487	1.02109	0.316306	1.70967	0.555735	2.25496	1.45087	3.77687	2.4152	2.12533	3.50763	2.36391	1.18475	1.06056	0.913116	0.973198	1.60847	1.29485	0.940474	1.05632	0.852197	1.01503
CRO_T106828	16.1846	14.1868	7.2492	5.05515	3.44988	3.87636	3.98647	1.83406	3.34043	2.64871	1.61216	1.65172	3.41237	4.3428	2.45537	1.81914	1.81018	7.43147	0.998032	0.910875	1.80104	1.44741	1.24566	1.23957	3.70403	6.09714	4.84976	6.81167	5.99401	7.24934	5.78456	4.05188	6.27285	3.24217	4.55072	6.50267	7.14098	5.90465	5.04143	4.62059	4.98943	3.1462	0.81528	2.86982	2.42749	2.24459	1.51165	0.999445	0.124901	1.99894	1.50596	1.474	1.74967	2.92248	1.35455	1.20997	1.49682	3.16811	0.747075	0.732939	1.23245	2.91397	0.677489	1.48414	0.588406	5.03788	4.10292	6.18672	5.82207	4.60676	4.1395	5.08841	5.30417	2.84584	2.11776	2.22009	5.08099	2.78348	4.29095	2.05813	2.03216	2.31472
CRO_T106829	12.7136	16.3037	12.1188	15.4747	5.43754	4.89886	6.07614	1.95858	3.73228	0.43352	1.15466	0.647802	0.908	1.19388	1.28292	1.06857	1.43644	4.98763	0.76799	0.474915	0.788872	0.75926	0.465908	1.27733	2.15569	0.842733	2.15414	3.37766	5.63393	2.43811	1.52536	2.45601	3.09355	1.82128	0.847415	2.12187	2.79083	0.693069	0.313928	0.864981	1.69462	1.26664	0.521601	2.66345	0.590499	0.671411	0.735925	0.692704	0.241149	0.597357	0.549952	1.00784	0.767998	1.20437	0.587743	0.512506	1.41192	1.03213	0	0.33675	0.6841	0	0.423218	0	0.185002	4.47711	4.07129	5.90213	4.57425	4.37931	4.81337	3.13944	4.13343	3.68268	3.17301	2.30761	4.23959	2.84605	4.21273	2.65216	0.711695	2.6734
CRO_T106830	6.13487	8.09353	4.21371	2.14624	3.04942	3.31592	2.13079	1.7877	1.71886	3.78936	3.36452	3.2299	2.34537	2.04214	2.54502	1.89244	1.27841	1.66032	1.6688	1.14661	1.46468	1.51996	2.17072	2.10186	1.10422	1.86993	1.9964	3.03993	2.89239	3.59418	0.845587	1.69257	0.911446	3.07699	3.15627	2.60391	1.97067	1.93594	1.94408	2.01857	3.3695	2.30831	1.25379	3.05972	2.05015	3.25956	1.05067	0.760658	1.03405	1.88486	1.67999	2.59952	1.42679	1.83908	1.95916	2.64251	3.24988	1.88966	1.22787	0.692678	0.996262	1.18667	0.344012	0.831544	0.100337	1.49112	1.36711	1.87451	2.08044	1.08251	1.14986	1.25659	2.6579	1.58071	1.00525	1.17897	1.34808	2.1504	1.5413	1.16519	1.12449	1.30248
CRO_T106831	2.80128	3.02396	5.53809	1.79615	1.786	2.56973	1.1341	1.04541	0.778451	1.19825	1.21836	1.37864	1.10102	1.00127	0.980758	4.94384	2.73663	2.13775	1.59525	4.52774	1.80109	1.17028	1.36358	2.04163	0.859545	0.526029	0.906858	1.2571	1.00602	1.47121	0.408958	0.381662	0.791286	1.31453	1.06137	1.52442	1.24253	1.45838	1.58611	0.660286	0.757039	1.59559	0.663418	4.49215	6.6829	6.24756	0.95166	1.31664	7.13318	4.45611	9.07291	6.13223	33.4152	9.04153	0.7989	0.847511	1.5638	1.46941	1.02083	0.867856	0.973956	1.00847	0.457595	0.825795	1.52496	0.683829	0.603428	0.858508	0.911459	0.496801	0.985146	1.43105	0.708234	1.63907	1.43338	2.0303	1.4652	1.53902	1.79374	1.6092	1.26299	1.57478
CRO_T106832	0	0	0	0	0	0	0	0	0	0	0	0	0	0	0	0	0	0	0	0	0	0	0	0	0	0	0	0	0	0	0	0	0	0	0	0	0	0	0	0	0	0	0	0	0	0	0	0	0	0	0	0	0	0	0	0	0	0	0	0	0	0	0	0	0	0	0	0	0	0	0	0	0	0	0	0	0	0	0	0	0	0
CRO_T106833	0	0	0	0	0	0	0	0	0	0	0	0	0	0	0	0.128715	0.206632	0	0	0	0	0.44911	0	0	0	0	0	0	0	0	0	0.222927	0	0	0	0	0	0	0	0	0	0	0	0	0	0.149833	0	0	0	0	0	0	0.21343	0	0	0	0	0	0.544097	0	1.24561	0.55015	0	0	0	0	0	0	0	0	0	0	0	0	0	0	0	0	0	0	0.367936	0
CRO_T106834	123.669	91.0154	129.66	160.199	45.7103	32.832	23.787	127.108	98.5899	400.764	416.163	436.237	367.699	379.833	360.125	303.14	264.161	391.029	253.927	334.404	287.666	174.447	175.048	293.141	328.859	327.604	338.238	221.425	164.107	187.193	260.861	275.363	262.42	160.908	169.16	113.888	102.568	168.989	199.862	213.741	183.211	198.22	87.1411	212.545	190.991	330.953	64.7938	84.0721	60.3179	118.922	41.5112	32.3516	106.659	246.829	119.146	55.2821	363.847	99.7256	194.319	213.928	216.157	205.426	220.859	162.481	247.168	30.4139	25.7363	39.574	33.0348	54.4831	220.312	108.001	116.693	160.32	102.34	126.039	123.176	138.902	96.6337	127.087	106.8	99.3035
CRO_T106835	0	0	0	0	0	0	0	0	0	0	0	0	0	0	0	0	0	0	0	0	0	0	0	0	0	0	0	0	0	0	0	0	0	0	0	0	0	0	0	0	0	0	0	0	0	0	0	0	0	0	0	0	0	0	0	0	0	0	0	0	0	0	0	0	0	0	0	0	0	0	0	0	0	0	0	0	0	0	0	0	0	0
CRO_T106836	0	0	0	0	0	0	0	0	0	0	0	0	0	0	0	0	0	0	0	0	0	0	0	0	0	0	0	0	0	0	0	0	0	0	0	0	0	0	0	0	0	0	0	0	0	0	0	0	0	0	0	0	0	0	0	0	0	0	0	0	0	0	0	0	0	0	0	0	0	0	0	0	0	0	0	0	0	0	0	0	0	0
CRO_T106837	99.711	54.2691	308.473	38.1439	183.811	162.287	49.3224	131.474	180.961	431.757	480.878	425.947	346.037	371.37	351.937	242.267	293.836	342.51	352.92	362.631	442.59	422.418	397.145	367.442	312.62	318.026	337.888	689.297	580.815	566.515	766.826	739.977	760.763	748.154	813.015	224.143	216.637	685.443	895.639	687.781	390.637	755.629	339.943	340.784	316.758	272.296	176.577	169.045	110.254	394.591	93.7939	80.3142	389.925	369.134	96.4516	189.128	715.962	292.955	373.96	522.359	425.891	404.604	226.727	454.829	216.286	133.669	134.021	70.9202	70.8959	261.332	232.374	251.772	247.347	229.193	151.742	157.957	266.511	213.549	212.007	180.842	172.805	178.998
CRO_T106838	0	0	0	0	0	0	0	0	0	0	0	0	0	0	0	0	0	0	0	0	0	0	0	0	0	0	0	0	0.311984	0	0	0	0	0	0	0	0	0	0	0	0	0	0	0	0	0	0.149993	0	0	0	0	0	0	0	0	0	0	0	0	0	0	0	0	0	0	0	0	0	0	0	0	0	0.0760046	0	0	0	0	0	0	0	0	0
CRO_T106839	27.7427	25.2144	29.2901	21.4506	20.4204	19.5138	16.4411	21.7938	22.8416	45.1967	47.0719	46.7269	43.9347	43.9336	40.7493	41.3414	42.3646	36.8907	37.5998	40.9908	38.6901	35.6183	44.0046	38.7204	34.7203	28.134	37.0743	32.9378	36.3141	35.3772	31.4978	33.8247	31.1201	41.7126	38.715	44.6907	40.9596	30.9971	38.2413	35.1913	49.3384	38.9925	39.846	52.2071	50.3698	57.0558	32.5615	32.8248	35.8363	44.1655	39.51	41.5349	44.2878	47.54	22.2085	30.3902	64.9768	35.7583	46.7372	37.2155	42.1165	47.3676	37.4182	46.615	46.0926	27.6825	28.0889	45.541	30.4039	28.0455	27.4696	28.6272	46.2445	23.7974	20.9057	21.5058	24.4503	19.4911	24.6246	21.2637	23.6144	24.0325
CRO_T106840	1.16546	2.03864	0.80714	4.42273	0.274451	0.662076	7.43927	8.08347	5.60294	2.53115	2.16065	2.52924	5.90131	5.22744	4.92246	12.9073	5.59652	5.60391	5.58737	12.8494	16.4891	10.7692	10.1709	5.09358	2.79191	3.36961	2.82373	1.60576	1.53817	1.82076	4.62829	5.02465	4.73633	3.31261	4.14637	7.62456	7.12395	3.22436	4.28611	2.26933	0	4.52415	24.2858	0.267155	0.116731	0.200513	13.8392	3.7131	4.66313	0.236941	0.0727957	0.624017	0.305641	0.406266	1.53702	2.64104	23.7969	3.05795	36.4376	7.51422	51.9086	18.5319	9.13431	13.3957	4.37512	2.93568	2.64897	5.50746	3.10247	1.94195	2.14465	3.97541	11.4444	2.73926	2.81823	2.41811	3.11692	2.27143	2.14588	1.66028	2.06226	2.31788
CRO_T106841	0.062573	0	0	0	0	0	0	0	0	0	0	0	0	0	0	0	0	0	0	0	0	0	0	0	0	0	0	0	0	0	0	0	0	0	0	0	0	0	0	0	0	0	1.8845	0	0	0	0	0.124711	0.110862	0.134436	0	0	0	0	0	0	0	0	0	0	0	0	0	0	0	0	0	0	0	0.120412	0	0.236042	0	0	0	0	0	0	0	0	0	0
CRO_T106842	0	0	0	0	0	0	0	0	0	0	0	0	0	0	0	0	0	0	0	0	0	0	0	0	0	0	0	0	0	0	0	0	0	0	0	0	0	0	0	0	0	0	0	0	0	0	0	0	0	0	0	0	0	0	0	0	0	0	0	0	0	0	0	0	0	0	0	0	0	0	0	0	0	0	0	0	0	0	0	0	0	0
CRO_T106843	0	0	0	0	0	0	0	0	0	0	0	0	0	0	0	0.524209	0.944312	0	0.414344	0.127492	0	0.39576	0.154312	0.562053	0	0	0	0	0	0	0	0	0	0	0	0	0	0	0	0	0	0	0	0	0	0	0	0	0	0	0	0	0	0	0	0	0	0	0	0	0	0	0	0.222101	0	0	0	0	0	0	0	0	0	0	0	0	0	0	0	0	0	0
CRO_T106844	0	0	0	0	0	0	0	0	0	0	0	0.15121	0	0	0	0.193909	0	0	0	0	0	0.120183	0	0	0	0	0	0	0	0	0	0	0	0	0	0	0	0	0	0	0	0	0	0.0826154	0	0	0	0	0	0	0	0	0	0	0	0	0	0	0	0	0	0	0	0	0	0	0	0	0	0	0	0	0	0	0	0	0	0.00426736	0	0	0	0
CRO_T106845	0	0	0	0	0	0	0	0	0	0	0	0	0	0	0	0	0	0.520799	0.130489	0	0	0.315201	0.245638	0.223981	0	0	0	0	0	0	0	0	0	0	0	0	0	0	0	0	0	0	0	0	0	0	0	0	0.24116	0.296298	0	0	0	0	0	0	0	0	0	0	0	0	0	0	0	0	0	0	0	1.06247	0	0	0	0	0	0	0	0	0	0	0	0
CRO_T106846	25.5694	22.8687	15.3677	15.0092	12.3489	9.32576	10.6573	22.3483	18.8518	33.9141	34.502	35.5377	36.501	38.4886	35.755	37.2107	31.7881	40.7998	36.1056	41.758	38.3453	33.4319	26.6972	44.8359	64.9273	69.9151	68.7311	76.6278	63.5411	56.9222	30.9442	30.0043	38.4533	43.2705	39.9458	42.3144	51.1888	40.9918	44.3986	49.5267	52.6566	37.7397	37.4306	46.533	90.8097	59.9363	50.6244	39.9994	13.3862	68.6329	22.4041	26.596	163.528	131.16	39.1993	64.3261	156.648	48.7802	59.4318	79.1829	61.4418	41.0599	22.9234	45.2138	43.7881	14.0634	14.5267	27.8557	20.7771	96.213	85.0704	50.7309	64.3937	29.5435	16.1209	19.9966	41.9107	26.0295	24.8732	23.2076	18.0267	21.1664
CRO_T106847	7.35531	11.7867	8.9986	7.92063	2.64855	2.03745	2.58504	11.9809	11.4015	20.2633	16.2613	19.3365	12.8743	13.3132	11.4571	7.33289	9.13152	12.4367	7.41286	11.1128	6.68026	7.12679	10.4034	10.0949	7.24066	8.49222	6.85098	9.34323	12.1473	9.57945	7.69745	8.45469	12.7331	6.55147	7.82809	10.9645	11.0442	4.21921	5.02928	3.83578	12.5433	5.71004	10.6418	23.2844	12.9451	22.9421	7.27292	7.61494	8.32989	16.9266	12.2423	14.4192	14.8229	16.7491	8.61977	9.84169	12.7017	11.5355	8.87186	4.76949	8.3671	6.25033	4.70655	6.12717	5.25805	11.1629	9.45658	15.34	10.6757	2.87622	9.65444	8.86837	5.81888	8.10153	8.92962	8.81333	8.99978	8.42829	10.3676	6.94531	6.06046	8.19697
CRO_T106848	0.0671339	0.108055	0.0778626	0	0	0	0	0	0	0	0	0	0	0	0	0.156281	0.665637	0.688225	0	0.568469	0.154121	0.351008	0.266022	0.847683	0	0	0	0	0	0	0	0	0	0	0	0	0	0	0	0	0	0	0	0.232027	0.311791	0	0	0	0.128366	0	0	0.313303	0	0	0	0	0	0	0	0	0.359102	0.773202	0.296111	0	0.248373	0.0745238	0.0700197	0.245411	0.211833	0	0	0	0	0	0	0	0	0	0	0	0	0
CRO_T106849	20.9902	19.2328	11.2144	19.4209	30.9013	22.6255	22.2254	21.0725	23.7423	61.9527	50.2608	63.136	20.4658	16.0975	16.6337	2.94374	4.55538	5.64689	5.77908	2.88503	5.49487	3.45321	3.3146	5.94196	17.806	18.4929	14.7072	43.9724	59.9538	57.5643	6.41396	5.26732	6.4103	35.097	31.2542	29.3199	39.7376	38.7059	30.9303	28.5853	1.95946	37.3669	44.6584	0.106897	0.116633	0	13.0893	11.7524	4.07701	0	0	0.113283	0	0	13.3813	14.0495	26.4655	14.9552	13.6089	3.07165	11.1686	10.7088	1.75137	8.20246	3.32446	0	0	0.0588967	0.050823	11.7513	7.72731	7.88676	44.2069	11.2725	11.7613	14.5603	12.8432	11.8027	11.5547	10.3716	9.07331	11.7669
CRO_T106850	10.0057	3.46446	15.9873	3.61405	9.33853	3.40881	1.48896	2.44236	3.00086	3.37486	3.46992	2.90699	2.79819	2.95138	2.67342	6.00268	5.39154	4.42122	3.78119	5.63537	4.41251	3.86456	5.70059	4.33962	1.18477	2.20408	2.17564	3.58511	5.45058	6.14986	0.975052	1.82105	1.44029	5.31826	3.67361	3.21171	5.40182	5.9373	6.94639	3.64867	1.5922	6.28672	3.67413	7.01731	6.51783	7.12041	6.36895	9.1031	4.36355	6.58493	6.97048	8.50917	4.01251	7.52197	3.61591	4.8624	25.2573	5.35532	8.88944	5.75816	11.9766	11.0047	32.4167	9.54182	54.9216	1.24043	3.45561	3.63564	1.97696	27.9296	5.94851	20.3367	3.38928	5.09848	3.72903	3.91158	4.03909	3.6767	3.30403	4.74304	4.64494	4.56986
CRO_T106851	0	0	0	0	0	0	0	0	0	0	0	0	0	0	0	0	0	0	0	0	0	0	0	0	0	0	0	0	0	0	0	0	0	0	0	0	0	0	0	0	0	0	0	0	0	0	0	0	0	0	0	0	0	0	0	0	0	0	0	0	0	0	0	0	0	0.0584196	0	0	0.112093	0	0	0	0.0685897	0	0	0	0	0	0	0	0	0
CRO_T106853	0	0.205454	0	0	0	0	0	0	0	0	0	0	0	0	0	0	0	2.158	0	0	0.286635	0	0	0	0	0	0	0	0	0	0	0	0	0	0.384853	0	0	0.39098	0	0	0	0	0	1.39959	2.45056	1.06942	0	0	0	1.53748	0.396423	1.5161	2.84874	1.65333	0	0	0	0	0	0	0	0	0	0	0	0	0	0	0	0	0	0	0.153223	0	0	0	0	0	0	0	0	0
CRO_T106854	12.2924	2.82082	26.8861	1.31748	47.3974	27.6352	4.76997	7.23422	4.18469	39.5215	35.7356	30.8855	37.6522	33.6607	29.9771	21.3413	17.031	26.3478	13.6762	13.8616	12.9858	17.0274	22.5836	27.859	12.7024	14.9341	17.4107	64.9161	67.8637	70.6749	52.9171	59.5107	55.8551	103.451	101.908	44.407	35.4988	72.8559	85.2534	83.3853	55.5305	102.755	26.1834	39.1476	31.958	30.4925	10.4384	22.7924	8.49189	49.5489	30.8355	47.0566	121.161	41.0373	6.47711	8.90141	70.127	41.3398	41.1741	49.3439	35.7971	20.1744	53.094	17.3052	54.1009	14.4545	50.766	47.2483	20.157	54.1434	8.80296	33.1657	23.7927	5.12032	2.54456	3.38673	8.75789	3.86288	5.21393	6.18818	6.66625	6.29005
CRO_T106855	0	0	0	0	0	0	0	0	0	0	0	0	0.133731	0	0	0	0	0	0	0	0	0	0	0	0	0	0	0.802989	0	0	0	0	0	0	0.440956	0.455447	0.519131	0.450089	0	0	0	0	0	0	0.391206	0	0.195511	0	0	0	0	0	0	0	0	0.169801	0.188066	0	0	0	0	0	0	0	0	0	0	0	0	0	0	0	0	0	0	0	0	0	0	0	0	0
CRO_T106856	4.38857	4.72209	5.49938	2.7305	11.14	8.34974	6.85962	2.3739	1.42842	8.34349	9.22149	8.37787	8.42493	8.94337	7.31656	8.70535	8.26718	5.91133	10.348	6.88472	7.76179	5.98646	7.70185	7.4361	4.58159	5.716	4.96282	6.11228	5.34997	4.39569	7.87796	11.0153	9.25788	7.63724	8.0056	5.86347	5.17325	7.50373	10.6208	10.7786	8.69402	8.27489	7.45849	18.083	12.1811	12.8647	3.60452	3.7323	5.57582	12.647	8.65523	11.2741	18.0075	11.1164	4.26527	2.84192	4.86744	6.28227	4.85432	5.47379	5.76278	6.03888	8.82101	6.25116	10.3811	4.57505	6.13073	8.55443	7.68576	7.64568	4.98155	4.77552	8.66958	3.64681	1.74999	2.26723	3.32514	2.53622	3.34826	2.87955	2.83378	2.45602
CRO_T106857	13.8269	11.6742	24.1697	20.3879	22.3549	23.0687	14.7329	10.6185	10.4701	90.6769	89.688	89.312	46.1435	44.8632	41.3296	35.6314	26.3533	28.9527	37.7224	35.8314	31.0642	27.614	34.2014	36.5349	20.7026	21.9746	20.4352	12.6744	9.69123	12.8958	11.6557	16.9027	14.5331	6.26078	4.59533	7.32289	8.98962	3.60857	4.02554	5.3602	9.6961	4.80751	34.8663	47.2967	41.457	60.0704	21.3458	16.9348	13.7078	48.3359	89.7417	88.298	30.8955	39.0732	11.1207	9.37987	12.0392	9.2298	9.41403	14.3593	13.7101	11.124	13.6633	13.6998	11.1629	33.5723	31.0543	60.7417	44.0264	21.2293	31.2892	25.9707	54.9195	19.3001	13.9806	16.5653	19.2423	19.4255	17.067	16.8201	14.788	13.4529
CRO_T106858	90.1618	119.989	27.8762	59.6629	45.4734	36.6404	51.7619	97.8651	86.4325	68.5861	61.3548	73.1698	75.5997	71.3584	77.216	46.9485	48.3786	43.3016	60.2096	62.1805	64.6596	44.9162	59.2426	59.5312	49.6479	53.7906	48.0337	70.24	97.2961	86.841	45.5877	46.4965	53.7486	135.248	125.586	129.026	120.368	149.837	137.41	134.143	81.9388	133.905	114.313	23.565	26.0724	25.4369	99.0804	82.3796	93.4771	26.9378	45.6884	34.9531	19.982	25.4964	77.394	120.103	79.5121	104.131	101.222	55.1874	80.9788	129.808	50.1286	160.589	57.9633	42.6959	29.8966	73.3868	78.9693	40.9406	44.5927	52.3595	111.869	49.3557	65.0379	66.6007	61.9455	49.8664	78.1896	49.2651	67.5476	67.2921
CRO_T106859	0.396819	0.293712	0.0770539	0.0152817	0.0569859	0.0853915	0	0.170984	0.0195319	0.715794	0.448607	0.342897	0.781251	0.667012	0.530553	0.176035	0.266673	0.113796	0.0832306	0.103383	0.104141	0	0.155544	0.113387	0	0	0	0.529959	0.214091	0.446836	0	0.0382379	0.582256	0.706557	0.676961	0.186667	0.635382	0.550577	1.00455	1.10088	1.06017	0.711794	1.32188	1.0316	0.223549	0.541841	0.296788	1.04736	4.76319	2.87026	12.6271	10.5975	0.703208	0.562887	0	0.0666206	0.526388	0.253749	0.139847	0.0915414	0.42389	0.194156	0.0497767	0.142308	0.0873641	3.85716	2.8148	11.7287	6.86614	0.167553	0.0966586	0.25691	0.266766	0.221371	0.0543626	0.0956968	0.278911	0.0846413	0.123297	0.0631958	0.203529	0.0999147
CRO_T106860	116.338	78.6227	137.299	26.684	184.787	129.834	35.6827	155.1	81.7563	44.4799	33.5959	40.6381	434.295	478.172	399.788	1661.8	1829.97	1693.62	1702.05	1914.41	1550.2	1981.66	1582.68	1686.25	409.044	439.864	473.557	1036.98	1127.43	1081.29	238.944	226.116	242.778	1572.04	1721.34	2622.9	2268.86	1765.3	1703.86	1912.51	2119.59	1568.11	185.588	1144.61	722.071	569.257	881.332	905.624	805.958	852.095	357.853	424.099	284.561	451.477	258.29	268.046	1696.88	2118.73	1737.53	1449.53	2275.42	2122.51	467.892	1423.67	253.438	2707.41	2070.73	2791.63	4192.94	251.178	541.921	376.216	637.869	262.786	178.244	209.921	271.034	218.91	234.69	215.361	149.539	138.818
CRO_T106861	0.0994119	0.156115	0.354329	0.654726	0.116167	0	0.152745	2.70752	2.8819	3.36527	4.04424	2.65262	2.80847	3.83818	5.12835	2.77601	2.07266	4.96885	2.64284	2.66785	3.18328	3.65117	4.52073	4.59829	4.19224	3.4166	3.05976	14.2134	9.83359	9.72002	2.14674	3.65292	4.54695	13.6633	13.7462	17.2426	20.2365	10.2325	14.1183	8.71169	23.9779	8.68363	1.2467	3.13469	7.85772	2.70538	5.5806	5.7233	1.14278	4.48242	2.68153	5.92149	6.93599	5.2181	3.86805	3.71404	3.20498	2.76293	2.75032	3.00941	8.76755	6.20461	6.79783	2.58916	5.58539	5.16831	3.91314	4.07784	5.00187	11.9095	17.4949	14.1591	0	10.8007	4.04457	10.0847	8.81665	6.78146	10.9201	8.08242	8.77463	9.6524
CRO_T106862	0	0	0	0	0	0	0	0	0	0	0	0	0	0	0	0	0	0	0	0	0	0	0	0	0	0	0	0	0	0	0	0	0	0	0	0	0	0	0	0	0	0	0	0	0	0	0	0.698912	0	0	0	0	0	0	0	0	0	0	0	0	0	0	0	0	0	0	0	0	0	0	0	0	0	0	0	0	0	0	0	0	0.546449	0
CRO_T106864	0	0	0	0	0	0	0	0	0.489282	0	0	0	0.253707	0	0	0	0	0	0.13094	0	0	0	0	0	0	0	0.88222	0	0	1.14277	0	0	0	0	0	0	0	0	0	0	0	0	0	0	0	0	0	0	0	0	0	0	0	0	0	0	0	0	0	0	0	0	0	0	0	0	0	0	0	0	0	0	0	0	0	0	0.389277	0	0	0	0	0.416805
CRO_T106865	48.7812	48.5627	39.9871	40.1667	37.8514	29.6354	42.6698	54.2318	58.7006	115.894	124.917	116.866	151.115	149.496	139.102	67.6748	68.2501	55.7872	62.6284	80.9511	73.0915	69.7589	68.881	70.2535	147.897	147.956	166.199	162.398	113.242	124.442	198.77	196.505	183.746	99.4502	108.845	84.3724	84.4304	69.2633	66.3122	98.012	129.813	72.1293	60.6023	65.3709	105.546	81.7068	61.1246	56.7097	30.8735	83.6171	77.7822	75.7674	93.7206	117.013	46.5652	68.8506	58.9937	74.1363	58.634	70.3652	57.2941	47.4919	31.1021	47.5005	31.5739	40.564	37.2268	53.7395	52.5787	88.5703	105.414	85.1847	45.061	55.7247	40.0723	47.2014	55.2472	51.3714	48.6711	50.0842	44.1041	46.7312
CRO_T106866	0	0	0	0	0	0	0	0	0	0	0	0	0	0.0632661	0.0978252	0.107638	0	0	0	0.0685731	0	0	0	0.0978158	0	0	0	0	0	0	0	0	0	0	0	0	0	0.398037	0	0	0	0	0	0.161381	0	0	0	0	0	0	0	0	0	0	0	0	0	0	0	0	0.117026	0	0	0	0	0	0	0	0	0	0	0	0	0	0	0	0	0	0	0	0	0
CRO_T106867	0	0	0	0	0	0	0	0	0	0	0	0	0	0	0	0	0	0	0	0	0	0	0	0	0	0	0	0	0	0	0	0	0	0	0	0	0	0	0	0	0	0	0	0	0	0	0	0	0	0	0	0	0	0	0	0	0	0	0	0	0	0	0	0	0	0	0	0	0	0	0	0	0	0	0	0	0	0	0	0	0	0
CRO_T106870	0	0	0	0	0	0	0	0	0	0	0	0	0	0	0	0	0	0	0	0	0	0	0	0	0	0	0	0	0	0	0	0	0	0	0	0	0	0	0	0	0	0	0	0	0	0	0	0	0.903557	0	0	0	0	0	0	0	0	0	0	0	0	0	0	0	0	0	0	0	0	0	0	0	0	0	0	0	0.764796	0	0	0	0	0
CRO_T106871	0.077467	0.125388	0.030379	0	0.0298945	0	0	0.138134	0.0626881	0.188741	0.229825	0.470032	1.19887	1.47589	1.29037	0	0	0	0	0	0.054977	0	0	0.0451032	0	0	0	0.199228	0	0	0	0	0	0	0.0734796	0	0	0	0	0	0	0	0.874376	0	0.115335	0.194083	0	0	0.0944915	0.235011	0.350895	1.10894	0.242553	0.159898	0	0.104213	0	0	0.148404	0.143618	0.465312	0.69731	0.076216	0.365668	0.133712	0	0	0.119792	0.0778253	0.158127	0	0	0.0964853	0.0477556	0.205323	0.0963574	0	0.255859	0.0465551	0.0953536	0.154794	0.0502878
CRO_T106873	13.0665	13.0545	7.13722	9.35171	16.4976	16.7039	29.1003	14.8356	9.48118	184.041	167.11	179.438	134.494	121.832	127.607	0	0	0	0	0.0849355	0	0	0.133097	0.0597264	25.0526	32.9942	28.9553	15.2821	17.3385	20.511	10.4081	11.198	9.71448	8.95458	7.31339	1.32363	0	0.808572	0.657075	15.9094	5.45115	5.54607	69.0981	0.144496	0.153759	0.0894265	9.0042	11.2056	16.948	0.156619	0.0955109	0.148973	0.0811761	0.109712	28.1462	24.3972	0.316213	5.96918	0	0	0.175626	0	0.204058	0.0960267	0.531951	0	0	0.118239	0.13577	8.27759	6.40815	6.94745	0.602776	16.3203	16.7731	17.0224	11.9876	18.6258	17.2233	16.9532	11.4237	9.97578
CRO_T106876	23.759	20.7674	15.6631	13.6198	21.9854	19.1427	18.9673	5.66967	11.6661	13.8438	11.2775	10.9049	40.9611	38.3472	31.4048	56.0575	52.7658	51.1176	30.2019	44.7677	45.8969	45.3574	48.4189	38.5369	22.3306	21.4046	26.3106	34.2748	32.5161	39.7082	54.7907	61.2583	48.0583	39.1797	36.7404	71.1293	72.5059	31.348	34.1463	47.4256	137.557	50.513	9.4462	9.44069	8.13249	7.20635	22.6792	24.0503	18.4038	6.8405	13.672	20.0806	12.6291	6.05159	9.9123	7.71836	31.0884	20.2652	60.9381	21.5608	56.1947	43.3905	31.0032	53.2124	18.9416	24.0359	34.1797	18.0255	21.6345	50.9216	27.9048	35.2149	52.9567	14.1928	9.33188	9.42135	14.0193	13.2163	11.8452	10.4882	10.9345	10.5521
CRO_T106877	0	0	0.383138	0.316703	0.381254	0.235397	0.33688	0	0.146627	0.924617	0.225655	0.229704	0.428837	0	0.410025	0.246576	0	0.57928	0.362823	0	0.242736	0	0	0.193939	0	0	0	0	0	0	0	0	0	0	1.07879	1.48164	0	0.362577	0.328891	0	0	0	0	0	0	0	0	0	0	0.489387	0	0	0	0	0.250098	0.441993	0	0	0	0	0.284474	0	0	0	0	0.591945	1.41058	0.130688	0.229266	0.457144	0.329013	0.452732	0.643389	0	0.795851	0	0.226674	0.415166	0.450127	0.685026	0.272914	0.48539
CRO_T106878	0	0	0	0	0	0	0	0	0	0	0	0	0	0	0	0	0	0	0	0	0	0	0	0	0	0	0	0	0	0	0	0	0	0	0	0	0	0	0	0	0	0	0	0	0	0	0	0	0	0	0	0	0	0	0	0	0	0	0	0	0	0	0	0	0	0	0	0	0	0	0	0	0	0	0	0	0	0	0	0	0	0
CRO_T106879	0	0	0	0	0	0	0	0	0	0.22276	0.0639039	0.222378	0	0.452918	0	0.453677	0.33824	0	0.273063	0.722669	0.283863	0.541789	0.623265	0.852116	0	0	0	0	0	0	0	0	0	0	0	0	0	0	0	0	0	0	0	0	0.185273	0.760517	0.325699	1.13841	0	0.144646	1.16794	2.59023	1.26649	0	0.44042	0.972798	1.55105	0.619845	0	0	0	0	0	0	0.719689	0	0	0	0	0	0.277251	0	0	0	0	0	0	0	0	0	0	0
CRO_T106880	3.97811	0.794449	2.56547	0.301863	7.69881	5.14913	2.17882	1.2983	1.28722	0.187558	0.260784	0.312484	2.18956	1.73694	1.56787	0.142026	0.211733	0.0555543	0.149742	0.14337	0.104362	0.120388	0.158701	0.159476	11.8336	9.44906	11.9237	11.7637	9.31509	10.5432	8.39745	8.74376	7.88348	12.3533	12.5504	1.45176	0	1.81394	0.473685	12.8634	11.754	5.97798	0.102452	0.117348	0.0924109	0.0206342	0.247568	0.0901185	0.0166974	0.113717	0.0447838	0.0891517	0.0197973	0.130472	0.438661	0.384024	0.0576387	1.13626	0.073583	0.0711126	0.169801	0.0592464	0	0.0443809	0	0.143304	0.0246485	0.180416	0.0815703	0.0683798	0.341777	0.16242	3.82304	1.15965	0.0971939	0.39934	0.304767	0.530461	0.675308	0.296998	0.151088	0.327698
CRO_T106881	0.105582	0.300842	0	0	0	0	0	0	0	0.216672	0	0.223881	0.463832	0	0.182043	0.226332	0.240182	0	0.711823	0.326661	0.279005	0.242115	0.282148	0.612201	1.0061	0.915166	2.68392	1.44358	3.37274	2.77565	0.544482	2.40128	0.661893	1.81454	3.26724	0.655769	0	0	0	4.96773	4.15217	2.62776	2.1016	3.40944	5.35508	4.13883	1.55024	0.443335	0	2.09269	2.19098	2.14271	6.17226	7.0309	1.02965	0	0	1.25203	0	0	0	0.532192	0.347745	0.27609	0.991343	0.112268	0	0	0	0	0.501617	0	0.234454	0.650422	0	0	0.296456	0.517544	0	0	0	0.185571
CRO_T106882	1.67033	0.956806	1.83226	0.865845	11.2687	7.31895	0.878274	15.0718	13.0764	130.064	122.636	127.139	399.109	382.857	319.721	29.7544	27.2277	27.6459	35.6179	35.7443	22.3701	15.9997	31.7555	24.6452	158.694	146.15	188.205	125.967	83.1597	108.317	114.177	121.465	110.365	39.0931	47.238	43.0828	13.393	16.3767	17.1911	34.6052	166.367	26.5118	22.623	21.9973	19.9359	29.8279	15.8053	13.3092	3.98513	27.5881	12.6492	21.4371	20.0873	24.971	47.1513	35.8589	5.52522	20.7092	3.87623	6.33802	1.12495	0.724987	0.435582	1.68506	1.00276	7.13829	5.77961	6.38241	7.25748	32.7709	60.2938	31.9291	4.64571	33.0119	13.4637	24.6165	27.1026	32.4635	17.4718	17.5154	11.8846	11.0158
CRO_T106883	0.883448	0.320877	0.250191	0.126806	0.316206	0.213533	0.103169	0.0888072	0.795178	0.251239	0.357591	0.371601	1.95552	2.35657	2.26248	0	0	0	0	0.374826	0.149658	0	0.286075	0	0.806876	0.191314	0.829136	0	0.36844	1.61421	0.75849	0.162676	0.206208	0.998649	1.79122	0	0.662102	1.38438	3.21872	0.395141	0.702189	3.06861	0.461221	0.16158	0.330597	0.641182	0.344017	0.604251	0.80979	0.506527	3.76993	2.86295	1.0344	0.46063	0.369393	0	0.364654	0.353412	0.592357	0.603744	1.13241	0	0	0.187912	0.173799	0.727383	0.589279	1.28961	1.18281	0.277755	0.198024	0.271858	0.499408	0.480051	0.102196	0.241442	0.585963	0.533194	0.699747	0.71657	0.404977	0.251774
CRO_T106884	0.36667	0.0534289	0	0.0155095	0	0	0	0.482643	0.22767	0.100516	0.032949	0.0669034	0.0317971	0.0684333	0.0313737	0.0735585	0.119673	0.352942	0.0689013	0.167867	0.178461	0.207295	0.36186	0.149931	0.0543685	0.207162	0.0551608	0.0473719	0.298541	0.331419	0	0	0.0569009	0.0510814	0.367896	0.377385	0.123309	0.160047	0.242341	0.529356	0	0.377924	0.0663168	0.603186	0.521512	0.758843	0.148443	0.0698031	0.152914	0.607729	1.8416	1.9567	0.548102	0.4136	0.0710488	0.0683912	0.0391685	0.107909	0.19511	0.0477377	0.0412948	0	0	0.095203	0	0.530159	0.381307	0.789822	1.19102	0	0	0	0.0207541	0	0.0264963	0.0310955	0.0302093	0.0275022	0.0300479	0	0.0330557	0.0324665
CRO_T106885	0	0	0	0	0	0	0	0	0	0	0	0	0	0	0	0	0	0	0	0	0	0	0	0	0	0	0	0	0	0	0	0	0	0	0	0	0	0	0	0	0	0	0	0	0.428861	0.220624	0	0	0	0.590326	0	0.407767	0	0	0	0.129536	0	0	0	0	0	0	0	0	0	0	0	0	0	0	0	0	0	0	0	0	0	0	0	0	0	0
CRO_T106886	13.6554	26.0097	12.4955	13.5586	5.07591	6.25747	5.15252	18.6293	20.486	3.22296	3.86433	3.54153	6.43583	5.35245	5.37229	6.98592	7.28517	5.03994	8.32615	7.08799	6.92906	6.69371	9.68426	6.38526	6.73822	5.71546	5.18553	5.62926	5.86638	5.45355	6.1769	8.75211	9.35749	7.69428	7.68087	10.7118	10.7823	8.4155	6.48379	7.5804	9.93596	7.57629	7.66291	10.3667	7.33112	6.39556	16.4346	11.9715	17.6414	13.1008	14.3602	11.8056	7.68059	6.16751	11.5633	20.7457	9.28037	10.0772	7.42676	4.39397	6.74254	10.4441	6.4344	8.65036	6.42222	21.7469	18.0988	28.7976	25.2001	6.28297	8.66509	10.3608	6.6441	12.5414	18.2278	14.1763	16.0561	13.7834	18.517	10.6075	17.2923	13.5511
CRO_T106887	0.107876	0.168074	0.386219	0.0496805	0.315765	0	0.326921	0	0.127403	0	0.190033	0.290318	0.0923814	0.500134	0.458158	0	0	0.200633	0	0.0646437	0	0	0.101228	0.092524	0	0.452812	0	0.277568	0.289907	0	0	0	0	0	0	0.628833	1.4316	0	0	0.153812	0.375601	0.317619	0	0.431116	0.590836	0.67951	0	0	0	0.602336	0.73528	0.80084	0.498442	0.164453	0	0	0	0	0	0	0	0	0	0	0	0.0800855	0	0	0.0505766	0.105228	0	0	0.195699	0	0	0.150251	0.0892316	2.94E-05	0	0.0905999	0	0.325473
CRO_T106888	6.78703	7.7609	7.1393	5.97793	4.93678	4.91028	5.48082	6.24358	5.83832	7.71876	6.87552	7.22718	5.4876	5.18662	5.16287	4.89882	4.02149	4.60943	4.95588	5.92198	5.86897	4.06139	3.96165	3.97587	7.81944	8.09849	8.31859	7.81186	6.68232	6.91458	7.22178	7.53076	7.57473	6.93336	7.88751	6.7987	6.4334	6.94473	7.10918	8.74278	10.344	9.99881	5.00627	3.43456	2.92037	4.11728	7.94247	8.65355	11.9266	3.59094	7.50099	7.07609	2.47038	2.5391	6.28986	7.5423	13.0735	10.3473	4.76839	2.2541	2.32369	3.17655	1.22626	6.28522	2.61201	6.81343	5.15331	8.55765	8.59388	13.4917	8.49339	13.2924	6.44763	6.27714	6.52849	7.13645	7.3752	6.90082	7.50448	8.52291	8.15788	8.69236
CRO_T106889	72.4304	94.6042	101.496	104.349	51.8517	44.8972	50.5355	99.6734	129.74	48.6471	50.5072	44.3328	133.879	151.061	144.778	112.879	111.868	155.774	68.6278	89.5132	80.9248	78.8768	67.2484	72.5814	127.351	130.487	129.733	155.913	117.845	119.322	194.082	181.579	166.893	90.3399	106.773	166.86	171.426	108.403	93.3542	111.543	258.885	96.0797	29.4615	84.9145	47.5936	53.8726	49.0823	45.5977	67.232	99.8546	84.3578	87.7747	80.9449	51.5504	42.7257	60.2842	56.4361	99.0129	41.279	50.9301	33.0513	54.9939	40.6144	61.7762	48.9317	294.463	291.818	443.976	536.993	79.3277	193.727	247.545	101.701	203.333	193.66	196.546	213.663	173.606	214.444	193.435	156.511	210.485
CRO_T106892	0	0	0	0	0	0	0	0	0.2497	0	0.221088	0.258355	0	0	0	0	0	0	0	0	0	0	0	0	0	0	0	0	0	0	0	0	0	0.288183	0	0	0.343131	0	0	0	0	0	0	0.195837	0	0	0	0	0.177712	0	0	0	0	0	0	0	0	0	0	0	0	0	0	0	0	0	0	0.110194	0	0	0	0	0	0	0	0	0	0	0	0	0	0
CRO_T106893	0	0	0	0	0	0	0	0	0.114759	0.091177	0	0	0	0	0	6.82298	3.46646	9.12296	8.69943	8.44093	8.03596	3.01592	3.01931	9.94053	0	0	0	0	0	0	0	0	0	0	0	0	0	0	0	0	0	0	0	0	0	0	6.80453	4.61698	3.71756	0	0	0	0.110924	0	0	0	6.50294	0.409523	18.943	1.07189	22.3817	17.5446	0.41015	15.5963	0.953726	0.023363	0	0.66858	0.978738	0.0941653	0	0.179815	87.4881	0	0	0	0	0	0	0	0	0
CRO_T106894	0	0	0	0	0	0	0	0	0	0	0	0	0	0	0	0	0	0	0	0	0	0	0	0	0	0	0	0	0	0	0	0	0	0	0	0	0	0	0	0	0	0	0.194297	0	0	0	0.214127	0	0	0	0	0	0	0	0	0	0	0	0.504784	0	0	0	0.322095	0	0	0	0	0	0	0	0	0	0	0	0	0	0	0	0	0	0	0
CRO_T106895	0	0	0	0	0	0	0	0	0	0	0.260941	0	0	0	0	0	0	0	0	0	0	0	0	0.275894	0	0	0	0	0	0	0	0	0	0	0	0	0	1.3415	0	0	0	0	0	0	0	0	0	0	0	0	0.449495	0	0	0	0	0	0	0	0	0	0	0	0	0	0	0	0	0	0	0	0	0	0	0	0	0	0	0	0	0	0	0
CRO_T106896	0	0	0	0	0	0	0	0.281456	0	0	0	0	0	0	0	0	0	0	0	0.296931	0	0	0	0	0	0	0	0	0	0	0	0	0	0	0	0	0	0	0	0	0	0	0	0	0	0	0	0	0	0	1.33133	0	0.560025	0	0	0	0	0	0	0	0	0	0	0	0	0	0	0	0	0.453411	0	0	0	0.381263	0	0	0	0.345062	0	0	0	0
CRO_T106897	0	0	0	0	0	0	0	0	0	0	0	0	0	0	0	0	0	0	0	0	0	0	0	0	0	0	0	0	0	0	0	0	0	0	0	0	0	0	0	0	0	0	0	0.329288	0	0	0	0	0	0.353404	0	1.26041	0	0	0	0	0	0	0	0	0	0	0	0	0	0	0	0	0	0	0	0	0	0	0	0	0	0	0	0	0	0
CRO_T106898	0	0	0	0	0	0	0	0	0	0	0	0	0	0	0	0	0	0	0	0	0	0	0	0	0	0	0	0	0	0	0	0	0	0	0	0	0	0	0	0	0	0	0	0	0	0	0	0	0	0	0	0	0	0	0	0	0	0	0	0	0	0	0.40216	0	0	0	0	0	0	0	0	0	0	0	0	0	0	0	0	0	0	0
CRO_T106899	0.800621	0.19566	0	0.287805	0.287171	0.130806	0.750246	0.240895	0.0742888	0	0	0	0	0	0	0.13181	0.142158	1.23353	0.124689	0.0769591	0.388156	0.299722	0.116254	0	0	0	0	0	0	0	0	0	0	0	0	0	0	0	0	0	0	0	0	0.316092	0	0	0	0	0	0	0	0	0.142279	0	0	0	0	0	0	0	0	0	0	0	0	1.32245	0.833814	1.58979	1.24956	0	0.174926	0.234207	0	0	0.196048	0	0.11172	0.203972	0	0.113259	0.253533	0
CRO_T106900	0	0	0	0	0	0	0	0	0	0.0835583	0.0841103	0	0	0	0	0	0	0	0.0511077	0.0616272	0.102953	0	0	0	0	0	0	0	0	0	0	0	0.413601	0	0	0	0.301362	0	0	0	0	0	0	0	0.106165	0	0.115728	0	0	0.105302	0	0	0	0	0	0	0	0	0	0	0	0	0	0	0	0	0.0891079	0.155919	0.0893764	0.18251	0.177698	0	0	0	0.214252	0.287047	0	0.148467	0.109703	0	0	0
CRO_T106901	0	0	0	0	0	0	0	0	0	0	0	0	0	0	0	0	0	0	0	0	0	0	0	0.695952	0	0	0	0	0	0	0	0	0	0	0	0	0	0	0	0	0	0	0	5.59063	2.08968	1.18003	0	0	0.864892	1.05904	12.728	8.06461	0	2.29569	0	0	0.447678	0	0	0	0	0	0	1.41856	0	0	0	0	0	0	0	0	0	0.275305	0	0	0	0	0	0	0.575231	0
CRO_T106903	51.1265	57.5703	34.9066	64.5409	60.0457	64.1826	72.4141	71.9589	53.3294	172.871	166.993	169.443	121.43	117.962	121.649	20.9389	32.2708	22.8301	94.762	68.3852	80.5615	61.4975	85.6689	84.6265	162.789	166.162	166.639	122.716	116.716	118.257	106.479	116.895	112.262	86.4566	89.5685	111.104	123.45	74.5876	72.1323	76.4967	67.1543	72.0946	81.4933	172.077	226.634	226.245	42.2524	38.5408	22.3863	44.9694	34.8276	32.3656	152.443	272.731	152.151	143.063	78.4513	127.126	13.7627	39.6606	41.1863	22.4926	11.3444	9.09179	7.92054	18.9082	7.25832	8.29034	23.4337	142.851	88.0445	40.3816	7.75767	91.9723	73.6125	80.4719	84.0298	90.5728	68.4285	68.6174	67.5619	63.1574
CRO_T106904	0	0	0	0.23162	0	0.157247	0.0757851	0	0.0588325	0.582106	0.162241	0.0831353	0	0.422431	0.306949	0	0.113756	0	0.100564	0.125947	0.104388	0	0	0.255322	0	0.130915	0	0	0.248768	0.70551	0.133225	0.111931	0	0	0	0.40608	0.613405	0	0	0	0	0	0.197059	0.503424	1.00651	0.375831	0.111319	0.104971	0.0913048	0.113066	0.136281	0	1.05817	1.53397	0.333039	0.198525	0.109932	0.328446	0.137214	0	0.128195	0	0	0	0	0.0265275	0	0.0578674	0.0503049	0.301141	0	0	0.242476	0.186963	0	0.283112	0.367352	0.167815	0.0913335	0.093534	0.310046	0
CRO_T106905	0	0	0	0	0	0	0	0	0	0	0	0	0	0	0	0	0	0	0	0	0	0	0	0	0	0	0	0	0	0	0	0	0	0	0	0	0	0	0	0	0	0	0.164749	0.175184	0	0	0	0	0	0	0	0	0	0	0	0.133828	0	0.185693	0	0	0.240836	0	0	0	0	0	0.28811	0	0	0	0	0	0	0	0	0	0	0	0	0	0	0
CRO_T106906	0	0	0.0577769	0.0921865	0	0	0.148867	0.119213	0	0	0	0	0	0	0	0	0	0	0	0	0	0	0	0	0	0	0	0	0.120521	0	0	0	0	0	0.380772	0.396123	0	0.130331	0	0	0	0	0	0	0	0	0	0	0	0	0	0	0	0	0	0	0	0.112505	0	0	0	0	0	0	0	0	0	0	0	0	0	0	0	0.0987004	0.0849839	0.0996296	0	0	0.192559	0.0982951	0	0
CRO_T106907	5.43315	4.69253	5.00677	4.33077	2.29504	2.8334	1.03788	2.76851	3.53998	7.51828	6.32988	6.9602	5.76314	5.53884	5.27639	14.5355	13.695	12.2218	12.0841	10.9463	10.4575	13.2081	15.2453	14.5332	8.09587	8.44083	9.07027	8.67366	4.79784	7.223	8.50757	9.62374	8.43605	9.36677	8.83238	5.35223	4.68306	7.24605	8.91074	9.34336	4.66334	8.41946	9.50185	11.1652	9.62057	11.8048	7.07156	7.37532	4.88737	11.3242	18.4518	26.561	9.6685	8.94712	4.32187	3.85364	8.9785	5.32093	11.5047	17.4372	13.4339	9.18812	15.3942	9.09216	13.993	13.0346	11.9602	13.8583	21.8146	3.76993	5.63727	4.84864	8.56065	5.43555	3.5829	3.33007	3.62741	3.74892	3.31539	3.16503	3.4723	2.56366
CRO_T106908	0	0	0	0	0	0	0	0.0382044	0	0.151747	0.247422	0.0443249	0.244448	0.337144	0.041158	0	0	0	0.0560017	0	0	0	0	0.0488641	0	0	0.0729369	0	0	0.0613516	0	0	0.089878	0.133732	0	0	0.0800088	0	0	0	0	0	0	0	0	0.1767	0	0	0	0.0691071	0	0	0.0729001	0.206498	0	0	0	0	0	0	0	1.54519	0.556095	0.37331	0.392075	0	0	0.0362191	0	0.0586384	0	0	0	0	0	0	0	0	0	0	0	0
CRO_T106909	0	0	0	0	0	0	0	0	0	0	0	0	0	0	0	0	0	0	0	0	0	0	0	0	0	0	0	0	0	0	0	0	0	0	0	0	0	0	0	0	0	0	0	0.104642	0	0	0	0	0.143585	0	0	0	0.138993	0	0	0	0	0	0	0	0	0	0	0	0	0	0	0	0	0	0	0	0.114778	0	0	0	0	0	0	0	0	0
CRO_T106910	0	0	0	0	0	0	0	0	0	0	0	0	0	0	0	0	0	0	0	0	0	0	0	0	0	0	0	0	0	0	0	0	0	0	0	0	0	0	0	0	0	0	0	0	0	0	0	0	0	0	0	0	0	0	0	0	0	0	0	0	0	0	0	0	0	0	0	0	0	0	0	0	0	0	0	0	0	0	0	0	0	0
CRO_T106911	9.76137	5.60372	9.86683	2.91527	38.771	32.7706	34.4084	8.64685	7.61297	0.983574	1.33242	1.24234	8.64453	8.79577	8.96889	11.4976	7.32698	5.41832	28.2047	25.7461	27.6023	18.7865	12.0657	27.6646	6.22586	6.4765	5.93013	2.73227	2.01708	1.44758	5.26743	4.9746	3.81957	3.06028	3.22019	6.90379	3.66624	2.06514	2.62063	2.06573	10.9739	2.02106	7.93476	1.81111	6.43335	4.23197	4.16673	4.02278	3.15327	8.32764	5.65792	9.03531	42.1669	10.2832	5.42408	8.33976	5.76443	7.94035	16.2046	10.4182	29.7068	16.9613	27.8617	7.47808	18.6066	1.36083	3.39409	1.15494	5.34891	12.6091	3.63529	5.67655	20.9746	8.98919	9.28272	6.04767	7.4213	7.30197	8.03517	9.26079	7.37478	9.14858
CRO_T106912	165.729	165.568	129.213	118.976	160.092	138.664	76.4736	129.239	157.297	242.346	248.735	243.49	231.886	246.993	259	125.622	109.054	86.7805	138.798	163.774	143.052	130.494	125.996	151.606	177.238	182.088	191.156	263.24	257.312	243.905	155.393	138.36	157.764	273.451	291.271	284.668	327.018	340.996	342.518	268.699	206.014	293.593	214.324	239.755	185.377	166.51	195.219	185.308	205.045	245.643	161.71	198.225	168.579	198.595	107.659	192.309	166.461	158.323	169.357	156.959	225.497	198.167	185.144	175.113	179.845	98.2042	72.8891	157.798	186.803	133.319	131.076	102.216	183.63	90.7077	92.4323	96.0295	96.325	81.39	97.8235	79.6324	103.953	87.2254
CRO_T106913	39.9462	31.6835	39.2262	26.4831	38.0761	37.7638	22.4435	27.8003	29.3252	48.2006	48.2373	47.0428	46.8754	44.6221	42.8261	36.1532	37.1194	39.2595	51.2275	44.7456	42.5004	39.5023	44.9343	44.347	35.9609	30.8817	33.4253	38.1668	49.2088	50.6732	29.5843	29.506	27.8743	46.5088	44.8352	46.6286	41.9512	42.0866	44.5981	48.7378	44.2033	53.9595	55.8057	67.4413	52.1804	70.5295	33.1702	44.8444	37.746	59.9668	59.1881	60.4692	45.5515	47.3186	37.6902	34.8195	43.3375	52.0614	44.0758	29.998	36.6703	34.1127	55.2155	41.1164	49.1192	47.8213	70.0691	52.5768	91.8937	54.6849	44.7687	50.6457	33.251	27.8115	27.705	32.4608	28.6293	27.4018	28.0767	32.3078	32.1971	31.7035
CRO_T106914	19.1215	21.652	13.0892	12.4331	9.72871	10.0052	9.30054	16.8755	14.7197	18.5624	17.7066	19.7554	23.9825	23.9961	22.4849	27.6556	25.0135	20.5369	26.8584	32.5369	26.6395	24.5901	26.3385	27.6947	22.1462	22.1503	22.206	26.5729	28.8945	28.3263	17.7267	19.0878	21.8282	26.6582	25.7343	22.0173	24.455	25.6144	25.7532	23.8652	25.2868	24.7251	24.106	25.3543	21.588	23.114	21.2429	21.2039	17.8371	26.0941	31.4318	33.0706	23.5771	21.8095	18.576	23.6094	23.2953	29.4701	22.6402	16.8165	22.4232	21.26	20.691	18.5234	19.0347	11.8473	13.9122	15.1201	19.6343	12.7787	17.8278	17.1848	18.8918	13.7714	10.7787	10.6823	14.3107	13.8512	13.9044	12.5614	13.1958	12.463
CRO_T106915	0.0324064	0.104938	0	0	0.0372678	0	0	0	0	0.0621135	0	0	0	0	0	0.13866	0	0	0.200327	0.13875	0.0727319	0.0952477	0.189264	0.205285	0	0	0	0	0	0	0	0	0	0	0	0	0	0	0	0	0	0	0	0.0671302	0	0	0.0793719	0	0	0	0	0	0	0.112331	0	0	0	0	0	0	0	0	0	0.111725	0	0	0	0	0	0.0655958	0	0	0	0	0	0	0	0	0	0	0	0
CRO_T106916	134.185	101.477	192.729	79.9893	356.488	498.383	200.58	89.9254	97.5848	261.58	268.044	268.534	234.019	230.228	238.769	51.1099	55.6158	50.7957	131.749	113.294	126.536	98.0528	117.961	120.723	221.038	212.279	210.542	458.031	547.726	554.54	242.458	262.701	270.079	589.458	524.967	146.844	128.086	505.547	484.064	599.648	82.9719	501.487	241.387	93.4518	99.928	113.025	82.2586	75.647	78.6676	41.1812	53.1714	52.4084	119.817	94.3055	202.131	186.915	218.012	218.343	102.237	108.735	160.433	177.779	58.3175	133.801	47.2141	32.0563	20.8366	35.3093	54.6038	184.563	76.8392	87.8795	290.972	93.6822	85.8599	88.0805	100.974	115.238	104.721	97.5692	98.6237	92.5848
CRO_T106917	14.4791	22.9076	6.71019	11.8764	1.33769	1.24019	2.00372	13.7636	12.2535	1.09324	1.00639	0.898105	2.69431	3.08935	2.69268	3.77525	4.38171	8.33976	5.15449	4.81897	3.2322	3.66221	5.73002	4.80498	2.91663	2.47358	3.47421	2.34862	2.73912	4.50227	4.74399	5.14241	2.98855	3.69374	2.69753	4.54997	8.26805	2.35291	2.59014	1.90466	4.7469	3.40991	2.25896	9.00858	11.2233	7.35352	6.6667	5.11484	6.19014	15.2863	5.30139	7.26014	8.15752	6.71647	6.32714	19.5102	10.0344	5.71135	5.09303	6.94392	4.79751	3.94359	1.41678	3.66704	0.886188	9.37635	8.37581	12.8923	12.7977	6.00592	11.023	13.4462	4.4696	6.33219	8.64186	6.81924	5.49278	6.74653	7.42046	4.85965	5.16186	6.21857
CRO_T106918	42.1105	35.4061	31.967	26.3507	56.9656	63.2057	53.625	19.9685	24.2625	67.1247	59.9848	68.899	200.522	191.437	176.457	27.8263	29.9388	25.289	44.7037	38.3428	38.3875	32.6585	38.724	39.597	42.4871	48.0749	42.4631	101.408	131.76	120.823	50.6139	52.2521	51.9517	117.327	95.3543	78.6983	51.0613	141.142	143.762	143.068	146.807	140.424	80.544	31.4326	27.3202	24.6899	48.9866	54.4124	42.9516	47.6188	22.795	25.1271	14.5676	17.9162	52.4152	57.8058	49.2958	53.4264	58.9402	49.9725	43.1462	59.9083	41.5818	67.0081	40.0127	34.1197	23.1893	17.2002	45.8561	55.9582	48.1328	38.9894	49.5333	29.2062	25.9548	26.3663	31.5948	29.3169	29.7986	28.1754	29.3096	26.1142
CRO_T106921	15.6172	30.9778	2.15627	15.3474	0.748729	0.966383	1.55658	3.04996	14.4133	14.6745	15.6162	16.4112	21.2401	21.3019	24.5845	2.32035	1.54799	2.43077	0.700495	1.30435	2.91152	1.57899	1.30886	1.90665	0.724979	0.681424	0.856469	5.71637	6.66524	6.94368	0.3091	0.477017	0.735988	25.0759	23.949	13.4388	11.8217	29.4503	20.8097	27.3189	5.32713	24.6821	16.984	0.196959	0.375247	0.372477	34.0755	15.6778	20.1836	0.218332	0.334852	0.473522	0.225043	0.518588	14.3164	35.8604	5.90089	15.8187	13.2425	5.37165	14.8608	15.1025	2.07531	22.9977	3.49367	0.710729	0.621017	1.64369	0.895176	2.77732	5.94411	2.93425	37.3072	13.6483	17.9941	15.0998	10.9259	12.3887	17.9172	6.13228	13.9456	12.7912
CRO_T106922	0	0	0	0	0	0	0	0	0	0	0	0	0	0	0	0	0	0	0	0	0	0	0	0	0	0	0	0	0	0	0	0	0	0	0	0	0	0	0	0	0	0	0	0.548062	0.966637	0.820159	0	0	0	1.10124	0.295974	0.695616	0.635029	0.506587	0	0	0	0	0	0	0	0	0	0	0	0	0	0	0	0	0	0	0	0	0	0	0	0	0	0	0	0
CRO_T106923	0.076344	0	0	0	0.0594203	0	0.0383706	1.92967	3.22406	3.85881	6.0016	5.65098	0.670791	0.675319	0.39377	325.394	261.976	185.96	101.672	134.272	100.889	164.754	69.7668	115.216	8.35802	5.01627	7.14037	40.0087	49.1219	56.399	2.18425	2.73604	2.30448	34.1852	27.2037	14.5636	30.002	54.0145	49.6336	32.611	3.20672	53.6816	30.3323	2.16117	1.77467	2.62889	49.0967	62.7193	78.657	6.72399	5.52395	8.31379	1.34779	2.96106	7.29242	5.96421	120.984	29.473	212.608	130.146	168.978	101.613	31.6419	147.386	55.5225	2.00544	1.00089	1.35321	4.73347	20.9609	39.0658	28.1374	11.183	11.3243	9.19595	11.6509	20.6592	10.6721	18.9245	6.73047	7.9041	7.5714
CRO_T106924	0	0	0	0	0	0	0	0	0	0	0.0600969	0	0	0	0	0	0	0	0	0	0	0	0	0	0	0	0	0	0	0	0	0	0	0	0	0	0	0	0	0	0	0	0	0	0	0.0805813	0	0	0	0	0	0	0	0	0	0	0	0	0	0	0	0	0	0	0	0.0167511	0	0	0	0	0	0	0	0	0	0	0	0	0	0	0	0
CRO_T106925	10.1398	9.05827	3.09714	3.28316	5.56375	3.21395	4.71117	5.06078	5.85104	0.948102	0.661055	0.988365	1.35579	1.36629	1.07873	11.2416	13.5938	22.0383	11.7197	10.1209	8.8665	14.7808	10.8727	12.942	1.69156	1.81008	1.33445	7.29004	13.7191	11.7978	1.53487	2.02757	2.35779	27.8581	19.1793	25.7067	24.3517	29.5031	29.0652	21.1004	4.53787	37.0407	1.97748	1.80503	1.40434	1.95928	6.37612	9.10715	5.40111	2.25482	0.994846	1.71696	0.567834	1.27899	2.52207	4.93213	33.8921	22.9394	16.2067	13.8852	13.5101	9.99446	6.05934	11.9373	12.3309	1.27281	1.14536	0.3255	1.1698	1.5542	2.73703	3.08517	35.2329	4.43677	5.23584	4.08094	4.47684	3.80553	5.25789	3.95261	5.67577	4.58054
CRO_T106927	0.369877	0.681564	0	0.13109	0.0406142	0.0182883	0	1.02921	1.55621	0.0969797	0.125814	0.0642959	0.333305	0.359008	0.237948	0	0.0413078	0	0	0	0	0	0	0	0.739066	0.599498	0.369895	0.499891	0.811168	0.584975	0.755314	0.555972	0.653489	0.781487	0.652201	1.24118	0.995835	0.974666	1.16072	0.559002	0.246546	1.15427	0	0.219174	0.199917	0.184468	0.119571	0	0.0331424	0.407481	0.501456	0.508967	0.504267	0.332678	0.236575	0.429028	0	0.197671	0	0	0	0	0	0	0	0.413335	0.265754	0.471617	0.547115	0.176873	1.1395	0.342873	0	0.758335	0.562956	0.452011	0.945856	0.492114	0.839966	0.654284	0.81446	0.726016
CRO_T106928	2.03281	5.37693	0.274552	1.38576	0.404173	0.0605866	0.0866801	7.79389	10.5845	0.464351	0.342867	1.04001	2.83306	1.52313	1.16262	0	0	0	0	0	0	0	0.32873	0.100252	5.01837	1.77328	2.83589	2.92187	2.20694	3.06948	2.14777	3.91977	3.11566	3.32073	1.8057	2.78941	4.20289	2.94574	2.34167	3.79395	2.15561	2.59362	0.568326	3.72032	2.41783	1.86608	1.02231	0.479378	0	3.89682	4.51398	5.27007	4.56464	4.64273	2.11386	4.87637	0.26309	2.01469	0.166313	0	0	0	0	0.162176	0	2.4597	1.86659	1.91795	2.32017	1.86519	3.98745	1.80497	0	3.38794	5.66278	3.9228	3.91175	2.76619	5.54054	4.16772	4.18985	5.97945
CRO_T106929	0	0	0	0	0	0	0	0	0	0	0	0	0	0.0955591	0	0.129856	0	0	0.118181	0.0728293	0	0.267904	0.403749	0.459064	0	0	0.155298	0	0	0.391667	0	0	0	0	0	0.451915	0	0	0.403132	0	0	0.314231	0	0	0	0	0	0.109797	0	0	0	0	0	0	0	0	0	0	0.122507	0	0	0	0	0	0	0	0	0	0	0	0.152084	0	0	0.147686	0	0	0.145063	0.132523	0	0	0	0
CRO_T106930	4.63196	0.1821	35.3424	0.147833	5.05445	2.23315	0.170615	0.57771	0.634871	89.2323	80.3045	73.7978	84.4561	71.0081	68.0208	104.371	50.0237	34.3862	26.0964	36.5207	26.5506	41.9871	38.6455	48.6576	5.0604	3.81246	5.32922	2.04239	1.19887	1.97661	4.99809	6.30338	5.5309	3.87185	5.00191	5.95429	28.5603	1.9011	1.41212	1.87034	1.93869	4.33409	94.9447	153.722	97.972	92.3415	27.6651	73.2819	56.5959	290.15	231.76	338.81	319.389	153.007	6.26151	7.31357	95.9439	5.14567	77.2317	79.8512	34.2804	24.055	41.1179	46.9351	183.175	2.07227	10.7966	30.1629	16.3975	36.5921	20.1469	33.9413	9.92672	8.87122	1.24801	0.732198	8.65546	3.27529	4.59892	7.97392	1.99742	2.29306
CRO_T106931	0.398828	0.159912	0.382791	0.695166	67.0095	35.5751	146.981	0.850775	1.40812	30.4284	28.3455	34.6399	11.5332	9.51645	8.62775	0.531264	0.346071	0.354946	0.501652	0.801059	0.207668	0.602385	1.08789	0.862277	0.147169	0	0.148512	0	0	0	0.347752	0.297149	0.226505	0.0679514	0.140074	0	0.327971	0.142829	0.455006	0.141086	0.685299	0.366468	10.9416	1.31331	0.722136	1.76667	0.167522	0.581414	0.367565	1.58832	1.09452	2.73726	1.2908	1.16192	1.76552	1.89454	0.45156	0	0.640886	0.689575	0.963206	0.383924	0.37314	0.49636	0.457189	0.933498	0.546466	5.25222	1.90841	2.21697	0.0729208	0.387714	0.586037	1.59578	1.92097	1.14992	1.69834	1.50619	1.64452	0.910471	0.885853	1.10428
CRO_T106932	2.69492	0.858933	1.54724	0.655916	0.538081	1.23558	0.118303	0.294889	1.26413	0.265714	0.213349	0.132444	0.37327	0	0	0.167347	0	0	0.079832	0.39184	0	0.764703	0.296244	0.135585	0	1.60157	0.871142	0.799795	0.194625	0	0	0.415193	0	0.199688	0	0.21019	0	0	0.381457	0.295824	0.254093	0.216555	0.538259	0.164252	3.18E-05	0.207802	0	0.167621	0	0	0.230073	0	0	1.4906	1.38251	0	0.147229	0.176407	0	0	0	0	0	0	0	0	0	0	0	0	0	0	0.372555	0.297452	0.256511	0.450571	0	0.40043	0.145144	0.295566	0.168483	0.760535
CRO_T106933	0.0471987	0.0756614	0	0	0	0	0	0.3075	0.792763	0	0.0800679	0	0.076877	0	0.222561	0.300948	0.32452	0.375962	0.193333	0.299134	0.296091	0.113823	0	0.160544	0.404614	0.764852	0	2.42777	2.05898	2.86448	0.648021	0.108582	0	2.12559	1.54157	4.37322	2.68895	2.61385	4.05022	1.16722	0	4.079	0.0936575	7.15017	10.0375	10.1805	3.81132	0.299199	3.79322	1.71316	4.66739	1.84546	4.87693	3.33905	0.632654	1.29559	0.51458	2.8413	0.258161	0.498081	0.493789	0.410797	0	1.05215	0.274454	0.380446	0.0475756	0.0556612	0.240484	2.68203	3.44417	0.942141	0	0.380372	0.32748	0.575908	1.30643	0.170268	3.8958	0.189439	0.630003	0.400452
CRO_T106934	34.6502	57.7736	15.9613	23.0163	21.9543	23.3688	85.2968	117.826	431.169	986.632	984.116	997.171	1084.83	1072.54	1133.28	47.7214	29.3906	50.8378	32.0957	39.1624	56.4835	60.3845	70.1879	59.663	89.1085	82.5072	72.4252	660.95	725.395	692.736	482.681	510.271	487.22	1224.26	1225.88	217.786	195.008	1261.94	1715.68	1080.33	56.0033	1536.61	172.443	48.137	64.3622	114.612	148.029	52.581	112.116	35.8437	1619.57	909.999	38.7647	53.9111	29.9828	49.87	157.617	110.368	73.4122	111.297	68.8102	139.655	24.0248	67.5755	16.3325	819.772	876.305	748.655	966.697	78.5353	35.3273	37.2859	382.862	72.4091	87.0692	67.6602	98.2995	71.2212	109.121	51.8135	76.3209	75.7255
CRO_T106935	0	0	0	0	0	0.0322779	0.0232543	0.423699	0.330512	1.26635	0.911278	1.01214	7.00977	4.87656	4.66225	23.3154	20.516	30.0596	23.7997	26.3663	23.5058	16.5901	18.2657	21.4833	0.363366	0.0427787	0.0913029	0.430366	0.491921	0.585345	0	0.0735628	0.0464833	2.14379	2.50126	13.4967	13.9032	1.18901	2.1576	1.00396	14.2753	2.89059	0.847367	13.3224	11.1172	13.0153	5.44911	4.17653	1.79381	7.96133	2.43433	4.08386	4.7113	7.98934	0.102877	0.537517	26.0829	6.07321	15.4629	10.0891	16.171	9.9005	8.27681	10.2997	12.3475	11.7541	15.032	11.5304	11.8493	0.605202	1.24007	1.28438	3.56009	0.0865056	0.173474	0.116339	0.282551	0.128607	0.337258	0.115261	0	0.182209
CRO_T106936	4.17115	1.0991	40.6687	1.32054	16.5343	14.1825	14.919	1.89217	6.14372	20.0932	19.7164	17.372	13.711	13.4926	10.2258	19.1853	7.261	1.90462	11.8239	2.75165	11.392	3.90147	11.0421	0.217638	1.34402	1.09734	1.47699	57.8745	76.8032	59.0367	12.8984	11.1218	13.9171	483.668	487.564	113.751	157.051	803.985	1091.16	623.949	15.1288	907.984	12.3604	30.0523	65.2714	134.288	4.7729	20.3489	37.8308	24.9537	495.218	814.38	53.6257	94.0038	1.66389	0	124.763	154.215	1.22049	4.2632	1.72893	4.59966	1.38514	37.9715	2.18241	76.6173	74.3917	108.081	39.5812	15.4625	5.32436	9.84839	130.442	2.06623	0.712218	1.11213	4.65591	1.73224	2.60177	1.59889	0.848989	1.24265
CRO_T106937	2.92234	5.31835	1.00676	1.68075	4.56793	3.6497	12.631	19.7292	74.2087	246.119	244.319	282.884	254.339	235.854	246.158	15.4182	16.5387	11.4884	12.4526	18.4538	19.49	19.9884	26.4278	15.8508	50.631	53.6368	45.8255	146.124	188.797	178.506	59.5849	73.7829	63.1514	282.525	294.135	72.6575	47.2764	234.823	380.998	228.967	22.6137	360.928	71.9579	10.0563	12.0855	26.0419	56.046	19.2889	20.4157	10.9092	712.242	301.515	10.5058	14.5755	10.5564	12.4091	51.626	54.0114	29.3119	37.0071	30.5935	62.3627	5.74033	43.871	1.59875	171.51	163.307	135.606	198.509	28.9571	8.66813	8.46589	82.0254	6.71089	6.30304	6.52967	13.7001	6.76388	12.107	5.61548	6.55188	6.29238
CRO_T106938	0	0	0	0	0	0	0	0	0	0	0	0	0	0	0	0	0	0	0	0	0	0	0	0	0	0	0	0	0	0	0	0	0	0	0	0	0	0	0	0	0	0	0	0	0	0	0	0	0	0	0	0	0	0	0	0	0	0	0	0	0	0	0	0	0	0	0	0	0	0	0	0	0	0	0	0	0	0	0	0	0	0
CRO_T106939	0.115391	0.245716	0	0.250822	0	0	0	0	0.085774	0.0594393	0.229413	0.294176	0.221783	0.178779	0.109735	0	0.258114	0.138831	0.0749693	0.094622	0	0.369156	0	0.128444	0.0991388	0.0934951	0.495974	0	0.0890074	0.169024	0	0.240556	0	0.0918248	0.747723	0.389683	0.110205	0	0.261355	0	0	0	0.159722	0.0803679	0	0.101365	0	0	0.0729667	0	0.220599	0.173792	0	0.12242	0	0.0787378	0	0.0889491	0	0.214869	0	0.161914	0	0	0	0.238126	0.328478	0.237908	0.165048	0.0814239	0.116863	0.314922	0.329708	0	0.065889	0.154531	0	0.13695	0.149321	0.0763257	0.0838138	0.0806067
CRO_T106940	18.7378	19.5306	7.32147	10.0567	5.51595	4.51269	5.20228	12.6525	12.0652	0.479225	0.354464	0.446984	5.67015	6.26439	5.4319	4.19972	5.65857	3.60417	3.8272	6.20944	4.51135	4.84502	6.97562	4.71879	3.49245	3.67552	3.35291	7.22883	12.0088	8.35213	4.17699	4.05547	4.19035	22.1724	20.5546	19.4937	19.216	24.6579	25.5529	25.544	10.9906	25.1838	1.4266	7.71161	4.41174	4.35353	11.8584	7.64292	10.2226	6.22639	5.69136	2.67596	3.06786	6.13029	2.99511	7.62242	10.2524	12.6232	4.84417	5.15195	4.75673	5.34934	1.68824	7.31737	1.17167	16.7642	8.46327	13.1122	15.0628	2.08873	2.76362	2.40229	5.62032	3.58802	5.00058	6.11415	5.70119	4.60039	6.45143	3.96724	7.10969	4.65905
CRO_T106941	117.846	97.6885	153.409	59.9943	96.1062	116.762	159.416	62.5665	49.783	12.2054	9.63415	14.2529	272.884	323.265	275.513	219.667	175.736	172.347	229.482	237.126	210.595	127.054	137.692	191.924	52.5379	47.5758	37.6858	104.94	104.727	94.4156	53.963	49.289	57.5561	418.159	454.654	509.176	730.226	450.773	488.212	337.428	82.9404	424.611	76.1084	33.898	10.7444	5.08159	177.45	199.428	79.1884	71.6318	20.9733	24.6758	11.2216	3.16177	47.961	67.8281	432.425	240.739	353.6	242.39	287.236	321.35	136.1	357.804	194.019	131.066	210.197	138.778	113.864	47.9608	53.0814	54.5483	381.279	53.8076	59.6221	52.51	55.6064	64.0632	67.0504	66.5731	62.549	58.3973
CRO_T106942	0	0	0	0	0	0	0	0	0	0	0	0	0	0	0	0	0	0	0	0	0	0	0	0	0	0	0	0	0	0	0	0	0	0	0	0	0	0	0	0	0	0	0	0	0	0	0	0	0	0	0	0	0	0	0	0	0	0	0	0	0	0	0	0	0	0	0	0	0	0	0	0	0	0	0	0	0	0	0	0	0	0
CRO_T106943	10.6152	8.34168	15.3158	4.64761	12.6742	15.7674	7.66557	7.34779	7.3789	40.3513	43.9229	42.4756	27.161	24.2171	23.5096	50.1167	38.4855	34.6925	31.9265	33.4106	28.3567	32.1762	36.0874	38.0316	25.2611	23.3613	28.0255	21.4449	25.1657	25.5297	22.0915	23.9562	21.427	45.4938	40.2048	20.4526	17.4149	71.6896	76.051	54.6004	16.1401	74.3591	31.3834	23.9939	17.8628	22.5212	16.1277	18.9535	17.5953	18.914	43.8134	56.7404	17.3932	16.4242	10.1881	7.53674	29.3666	23.6907	24.4528	22.6884	26.4854	19.2273	15.6063	20.8907	18.9086	13.6812	15.1179	23.1833	16.0748	16.6466	13.0122	17.5879	46.9996	8.26168	5.42534	7.48226	7.83898	7.75889	6.01098	6.94769	6.73232	7.13838
CRO_T106944	26.4243	7.09508	627.133	4.58984	572.63	1409.44	3.98525	2.72842	1.12779	3.49787	2.64531	2.76244	0.106265	0.114551	0.257266	37.3597	29.728	43.3955	49.0154	51.3202	49.0564	19.2122	10.953	38.4066	12.9081	12.2539	14.5605	35.9137	30.8667	36.3945	4.8215	4.46535	3.59031	54.8443	58.3789	34.2046	72.0878	74.6338	81.0849	46.3923	1.06491	112.708	4.78621	0.0633401	0	0	14.2248	9.33864	2.4744	0.0712005	0	0.267695	0	0	3.55974	2.59037	67.3165	51.2896	19.3801	14.369	14.528	21.7852	4.93062	22.6783	5.09509	0.145261	0.0610978	3.54415	0.550179	55.0151	21.1276	88.3675	28.1233	12.151	7.64804	11.5352	10.5056	7.84495	6.4617	15.5438	17.9035	18.1451
CRO_T106945	43.3163	38.4833	41.3456	32.7223	46.6132	36.6748	23.5392	32.8234	25.3115	79.2462	89.3492	81.6202	53.6048	50.3167	47.1943	64.1898	64.3094	49.3396	57.5387	69.1207	63.9418	63.1028	70.012	66.704	30.9	31.3048	37.6635	47.8396	41.9027	46.1236	29.5723	30.9541	31.0548	38.1114	41.958	49.1006	67.1954	32.3981	34.2765	24.9052	30.9011	38.7001	40.9972	60.4716	48.5022	46.699	41.6555	54.7368	43.6497	36.902	16.166	31.7042	59.9374	72.185	35.1793	40.4535	64.1231	30.5772	56.6791	46.2513	63.9314	52.1505	67.6262	44.1673	68.7275	23.8855	27.2567	15.1922	12.9965	116.95	60.6851	81.1964	49.3644	29.4104	21.1998	26.4544	31.1651	24.5029	22.2071	36.0275	37.0204	31.982
CRO_T106947	74.5257	75.9752	61.1771	51.0668	111.649	108.042	155.725	91.0764	96.2833	93.7881	88.664	92.819	88.9974	88.8241	88.5068	21.127	31.1122	14.7971	32.8324	37.1081	42.9346	28.2856	30.2598	28.9106	48.1905	50.2296	48.5635	91.6973	111.713	101.366	36.9665	45.2495	48.9737	100.184	98.5813	108.388	111.707	128.086	112.581	110.347	62.5216	106.846	137.746	18.9185	21.0068	20.4591	88.7582	93.9701	178.432	18.6401	23.821	28.2537	32.3936	35.1881	113.453	133.824	91.4064	161.477	40.4263	37.2536	37.081	59.4281	40.8818	66.8937	50.1979	64.229	47.7592	40.1874	57.2913	125.683	60.7833	99.7985	162.32	81.6125	86.8712	82.9438	94.1469	73.0276	98.5236	85.8065	106.149	98.6014
CRO_T106948	13.0341	15.1748	13.0869	13.1697	21.4763	17.2303	17.1534	10.0319	12.8695	45.8118	51.756	44.6743	31.9393	35.401	41.0995	37.7431	37.6133	32.3974	33.4485	39.3055	38.7901	42.746	41.2563	46.7877	31.7056	33.4431	27.2081	34.2825	28.2728	30.8434	26.5859	27.2544	29.5607	20.9126	28.3043	30.2361	29.355	21.4648	24.3662	21.0241	18.545	20.1607	26.9143	46.5659	48.0808	31.7271	20.3852	18.9596	13.193	41.353	29.6992	34.113	62.5856	76.4248	22.8819	28.7902	33.5203	34.8769	26.0578	41.1898	18.4868	19.5994	27.4848	23.6108	24.2586	47.6521	51.5371	49.9463	47.0548	80.8153	56.3626	38.5887	14.4454	28.9457	27.2942	25.0063	30.1591	25.009	29.2395	21.944	26.3575	27.8449
CRO_T106949	0	0	0	0	0	0	0	0	0	0	0	0	0	0	0	0	0	0	0	0	0	0	0	0	0	0	0	0	0	0	0	0.405203	0	0	0	0	0	0	0	0	0	0	0	0.348934	0	0.23398	0	0	0	0.185113	0	0.69965	0.192291	0	0	0	0	0	0	0	0	0	0	0	0	0	0	0	0	0	0	0	0	0	0.118088	0.138327	0.134544	0.245746	0	0.136202	0	0
CRO_T106950	12.5486	9.05672	10.3509	6.50236	12.0053	10.0686	16.206	10.1803	6.40174	0.0377504	0.0366322	0.0373779	0.317753	0.417533	0.454125	65.1018	55.3741	46.0505	76.6304	51.5735	61.9847	49.8327	51.4832	56.3907	0.492409	0.926776	0.555923	3.76354	3.56068	4.15658	1.16133	0.847734	1.00725	1.08484	0.877255	0.36337	0.344764	1.01508	1.03116	1.60675	0.218019	0.246241	2.32863	12.701	7.0997	6.87637	11.9678	20.2931	13.4524	17.1804	9.96101	9.12245	5.85719	3.66385	1.30209	7.71098	10.9984	9.91521	74.9751	71.1173	77.8166	66.743	41.8976	58.8437	62.5661	8.25018	33.9404	11.1718	19.2291	0.810012	0.86561	1.39604	37.3628	4.78913	4.91983	4.66741	4.21665	3.55021	8.38727	4.25602	7.03725	5.25701
CRO_T106951	52.5499	61.5336	53.1561	43.1054	50.2605	44.3745	37.6591	52.4953	45.0377	81.1386	78.5211	81.0141	89.5647	97.3469	97.6568	94.1405	94.2938	63.1455	92.9842	91.9089	98.744	99.7638	84.9382	76.4384	60.4078	66.8111	64.3953	63.6669	73.618	73.4664	61.5498	59.7472	58.6135	82.3266	85.007	122.664	129.489	88.7305	82.3243	75.0813	93.8006	83.8987	56.6642	128.054	121.409	152.93	64.4173	64.6869	98.3978	99.342	110.631	125.815	100.796	101.356	50.4346	39.8169	76.419	92.6456	53.9593	56.6493	42.9047	58.1217	64.5492	55.4107	72.9401	237.483	262.807	253.322	273.763	80.8849	81.9364	67.3971	103.208	62.0758	61.7294	57.9269	65.6902	56.4195	69.8156	60.3632	70.0779	66.2615
CRO_T106952	82.6192	104.575	141.806	100.62	134.981	145.462	54.573	84.9244	104.668	234.952	245.144	231.605	165.592	178.937	191.061	179.047	158.238	132.626	162.963	167.262	152.376	183.759	161.871	201.824	179.831	175.752	202.231	228.884	161.931	181.478	171.019	178.47	193.608	129.076	139.003	160.002	223.899	116.606	133.645	116.906	235.292	116.039	116.549	216.531	154.891	148.606	92.5612	101.954	93.6573	203.075	596.415	381.074	267.005	202.63	71.1349	59.6515	104.141	73.4548	116.753	155.138	122.436	158.057	190.565	147.391	168.479	262.346	282.976	189.984	204.421	308.857	178.522	357.742	114.48	96.6164	90.7706	86.4127	87.8656	68.9867	95.5836	116.791	125.832	120.649
CRO_T106953	19.6305	26.349	14.0318	25.3831	10.2353	9.78157	12.7416	26.1493	29.0606	12.1619	12.0038	12.9244	14.5926	14.4074	15.8363	10.9268	10.5301	9.27655	12.7616	12.6133	13.1109	10.3104	13.2871	12.0138	26.0946	27.1946	27.0562	20.6896	16.2397	15.7669	24.5552	25.938	26.9361	13.0865	10.6296	11.576	13.9876	12.2139	9.60951	7.95817	12.182	8.61376	11.2743	9.77531	8.56938	10.0983	23.5404	17.0049	19.7167	8.39128	9.9585	9.76416	9.66274	9.44997	21.6673	21.435	8.4394	11.138	6.89842	6.79942	7.66531	9.12384	8.55747	8.38158	6.62379	8.51738	7.59557	11.1905	8.47585	18.8138	25.7309	22.1253	9.00533	23.9679	28.7545	27.7354	27.2445	24.0642	27.762	24.1296	29.086	26.798
CRO_T106954	572.705	569.228	610.758	770.494	341.479	326.924	661.564	415.679	355.672	26.9221	26.9919	29.1481	76.4776	84.921	83.8789	10.587	13.3487	10.2912	20.7048	14.3738	14.2203	10.5666	17.0377	9.34859	143.434	152.963	105.096	57.8466	94.1455	80.1899	193.145	209.859	227.866	61.2837	55.3589	60.7899	61.5652	73.2249	63.9221	61.6219	37.9318	62.0404	52.223	58.9593	83.2715	70.8806	273.073	153.168	69.8318	43.4318	37.7829	36.2797	41.5774	76.7792	538.965	491.523	10.6865	71.1416	5.81259	8.39841	6.12322	7.65874	5.80695	9.51525	5.63036	19.9658	15.1049	12.0768	15.6723	147.533	185.546	151.939	24.4351	350.586	410.717	392.921	356.634	477.946	381.066	375.634	422.522	367.457
CRO_T106955	78.0986	74.5207	79.3578	66.6822	83.8634	78.0248	51.4048	56.1591	61.2546	43.7586	40.5453	44.4153	49.417	55.9365	54.2976	169.335	161.325	186.292	148.394	154.715	175.674	152.057	133.812	138.554	59.063	55.3566	57.2886	58.4893	53.2045	55.1855	56.6877	47.1377	49.082	53.6733	58.1096	67.1302	66.8809	63.3609	54.2305	64.0377	72.5391	53.1395	55.0411	85.5531	98.4921	61.1222	89.1411	107.744	77.1335	101.407	54.8777	54.129	84.074	64.1329	29.7858	39.3082	108.71	81.3852	121.52	268.904	121.448	126.604	159.074	151.972	140.491	198.387	214.901	186.63	291.275	87.3638	113.551	127.823	158.29	79.0616	67.917	75.5219	86.3502	75.1416	75.9484	79.2214	63.8099	76.1546
CRO_T106956	12.1907	9.13218	14.1022	8.52416	8.6298	8.6033	5.58096	9.87156	9.44961	39.4374	42.6466	39.7816	24.6024	23.1879	24.9008	15.7563	14.3088	10.7528	11.6048	13.1941	10.7487	11.5996	12.9977	13.4982	18.9649	22.7891	22.8081	35.5798	29.6411	29.2098	16.5653	16.9343	14.4663	31.8693	38.0459	33.5476	36.9707	28.127	23.3864	21.6019	16.1515	24.1601	38.2897	11.5554	9.4382	10.9766	8.11594	11.6013	8.18538	10.4615	17.5824	15.1029	9.48634	10.0738	6.45174	7.51794	13.6341	14.1635	11.4642	7.9201	12.125	13.3024	6.92077	11.132	8.44971	3.53977	4.04317	5.84252	5.50754	30.0193	13.712	21.5208	18.2042	9.13793	6.32866	7.78529	8.02695	7.88771	8.27243	9.75181	10.3948	8.96963
CRO_T106957	0	0	0	0	0	0	0	0	0	0	0	0	0	0	0	0	0	0	0	0	0	0	0	0	0	0	0	0	0	0	0	0	0	0	0	0	0	0	0	0	0	0	0	0	0	0	0	0	0	0	0	0	0	0	0	0	0	0	0	0	0	0	0	0	0	0	0	0	0	0	0	0	0	0	0	0	0	0	0	0	0	0
CRO_T106958	1.42603	0.0909581	4.65134	0	2.24593	0.539262	0.173277	0.0805757	0.29179	18.6788	13.6494	8.56462	10.3979	14.372	12.7521	11.4372	4.5335	10.872	6.19684	5.60869	4.56417	7.34378	12.7565	20.6948	1.73027	2.37545	4.84853	38.5886	21.3949	24.3761	97.593	77.5113	67.2326	47.5924	46.9599	2.08387	0.217537	59.8814	80.285	48.8428	7.60014	80.6181	17.152	0.696738	1.87036	1.03101	4.48628	3.1475	2.95576	3.79907	6.92995	10.9458	3.25643	2.25316	0.122686	0.113333	29.9355	1.2456	42.235	35.4998	32.2023	21.1555	15.2048	13.5004	7.65976	9.26633	21.72	42.0044	9.31558	4.41461	1.41689	4.59863	148.371	1.75253	0	0	3.23815	1.20046	1.50865	2.87433	0.914122	0.434151
CRO_T106960	6.04898	0.974266	5.83291	0.0853298	10.2334	2.7409	0.0923066	1.00111	1.23802	11.0434	13.4148	15.6287	7.10787	6.64526	6.46371	2.64834	6.31375	5.19549	9.63922	12.457	16.8147	9.02364	11.6723	4.19517	0	0	0.298964	0.858978	2.79468	1.62862	0.187572	0	0	6.8396	5.33575	3.72397	0.894674	9.62731	10.3839	8.44035	0	12.4418	7.48621	0.124068	0.543571	0.077555	2.90811	7.34771	9.81082	0.346401	0.422571	0.261122	0	0.0949135	0.131374	2.85226	12.7917	5.08538	2.49184	2.48746	5.66416	4.26796	3.94509	8.90052	0.401837	7.13674	41.5862	7.78567	4.13661	9.15535	1.93941	6.80383	6.47948	0.657548	0.895425	0.663424	0.805866	0.244742	3.09847	0.765601	0.950292	0.519285
CRO_T106961	3.4284	7.00285	9.32687	4.85982	2.49586	1.50277	0.996656	3.44274	3.51369	2.27976	2.46591	2.0637	6.44154	6.4293	6.32771	4.4774	3.84317	3.66839	3.58364	3.76348	3.69088	3.79054	4.94595	3.83165	4.95097	3.61225	3.76819	3.84179	4.20661	2.65947	5.29144	4.97567	4.29255	2.68192	2.46606	5.46567	4.51284	2.41437	2.50643	3.26616	13.2994	2.58931	4.26828	14.8218	9.21789	12.3973	6.03939	6.5742	6.09559	16.3574	29.7061	24.0793	16.4293	10.9384	1.59944	2.48629	4.47931	4.46968	4.97994	3.3974	4.94411	7.20737	8.12471	8.69284	7.19362	7.76247	9.46021	15.0114	11.3114	4.07983	5.26096	9.3597	6.34284	4.92832	4.95656	3.58468	4.59969	3.58961	5.52264	5.59362	5.68673	4.9783
CRO_T106962	7.93747	9.08894	5.52872	3.10406	3.28751	3.43737	3.22738	8.84491	6.2095	11.6204	11.67	12.3136	11.2897	9.00605	8.41924	14.0711	11.8545	15.7004	12.3883	13.3986	10.655	12.6103	13.6474	15.4759	7.45575	6.55914	7.07117	7.52787	11.0462	11.4033	6.21147	7.50568	6.77306	11.9836	12.4085	12.6471	11.0991	10.0746	10.7972	10.7272	12.7907	12.5636	12.0298	11.0899	7.79215	10.3728	9.01706	9.96807	13.1486	10.3684	17.6956	16.0592	6.29631	6.73321	7.08873	10.246	12.4991	12.8532	14.4319	8.77253	12.0259	11.9312	6.77275	12.4171	7.37642	6.26464	6.92243	7.22449	6.84231	6.02291	8.60746	9.69164	12.8742	5.32354	5.22515	4.43066	5.72446	6.00104	5.14614	5.19198	5.33816	4.64956
CRO_T106963	43.6382	28.7246	51.4165	34.696	12.489	10.1787	4.43662	38.1507	32.3436	145.024	163.909	163.567	171.974	154.282	156.757	34.6793	34.7063	30.0919	27.7111	31.0434	24.0126	31.263	34.6971	30.537	79.5782	85.0629	83.6807	61.0504	54.8435	55.3391	68.886	74.2492	65.7789	54.2578	56.7536	42.1434	43.0682	46.1771	47.8157	48.8191	27.734	50.0104	82.7254	48.7017	48.6695	54.6003	46.3322	47.9444	20.1073	51.6837	57.6622	56.1879	33.0511	36.9838	34.6357	31.875	30.0411	38.0614	23.1301	24.832	19.5269	15.3827	27.153	16.1457	31.6078	12.4469	17.3048	17.2143	19.2649	16.9434	51.5396	45.2463	14.3705	54.9603	33.5564	40.9704	34.3701	39.9594	28.1924	36.8711	34.1401	27.1637
CRO_T106964	174.791	134.796	396.086	79.1254	225.74	106.726	60.2618	155.493	221.468	214.697	240.638	219.55	158.267	204.256	251.872	133.361	75.4659	181.077	95.4273	100.778	182.437	184.844	166.617	142.866	40.4572	36.2489	26.6333	460.807	603.365	514.143	197.216	190.819	199.511	1523.52	1328.15	807.499	564.412	2039.24	2398.8	1584.37	175.282	1989.36	901.469	34.5262	39.3125	22.6064	441.76	356.201	800.692	54.2891	633.717	684.991	164.179	54.5231	43.5761	155.219	345.102	518.493	241.138	430.732	226.038	361.66	146.169	436.968	138.344	1015.19	2769.61	1971.73	2406.87	462.25	166.474	574.275	681.318	148.443	182.627	174.817	198.025	95.3798	309.346	171.851	140.676	193.102
CRO_T106965	34.0372	32.1512	29.4702	17.1975	30.2177	29.1415	31.8463	18.9294	20.5832	22.2345	21.2605	24.4181	20.4593	20.148	16.7227	13.2404	13.0709	20.0184	14.7669	15.64	15.4625	14.8032	14.9778	15.9157	21.3232	24.6961	22.699	28.5743	25.4033	28.3921	17.5225	16.8281	19.5223	25.6462	25.1098	29.5725	34.6512	24.1086	23.662	27.7951	28.0906	21.8764	8.16754	8.89815	15.2007	10.096	6.75088	7.8315	5.03266	13.7204	8.016	11.5424	13.4053	14.5717	5.12901	5.49483	6.19238	7.04008	5.69032	4.019	7.74838	4.86373	4.23068	7.05905	4.13041	25.1173	21.702	31.9147	29.609	18.3038	23.6286	21.2581	48.202	14.425	10.7718	9.91066	12.1909	13.918	12.6273	10.7363	11.1644	10.6884
CRO_T106966	42.421	46.3784	45.9795	38.5244	38.6306	34.722	36.353	53.7042	62.012	75.8013	88.7619	80.1265	75.9333	77.2602	77.6565	35.71	39.795	36.7324	52.8295	44.7526	46.4602	41.9674	45.528	46.6122	56.7834	54.4824	57.2638	71.5641	66.2425	67.4068	52.8156	53.2047	51.4061	67.1878	72.5091	73.3425	82.1498	69.4511	61.0993	69.6859	64.3185	57.1301	48.4026	68.5548	88.7167	91.3528	44.6787	48.5153	36.0763	66.5422	73.2695	88.7005	56.0199	77.0247	38.631	55.9124	68.0372	53.577	52.1427	35.8329	61.2346	55.5765	36.8764	44.8124	34.117	43.2177	37.4345	57.1713	47.8433	36.1162	32.1736	41.7188	58.9845	33.2346	34.9829	35.0349	35.5963	35.0083	36.3306	37.2633	41.1696	37.0809
CRO_T106967	32.3921	43.7553	20.4414	44.0225	11.5676	11.8291	8.51674	36.2787	29.9137	7.01502	5.96062	6.72433	8.48967	8.66817	9.35718	6.69733	5.67081	4.92521	11.9851	9.56198	12.6917	8.19886	6.67876	5.77203	20.029	16.6735	14.6206	30.2692	35.6097	32.5783	15.4197	16.4437	14.7235	152.608	141.887	87.6569	165.105	201.107	261.94	132.016	7.54965	195.045	16.3976	4.60463	5.56004	4.68888	51.0263	34.6708	31.178	5.94038	7.33662	5.92523	3.91127	5.55372	19.9069	34.7767	86.0248	47.2481	10.8485	10.1702	9.85095	12.1452	2.03391	11.1136	3.95577	10.3335	6.10514	15.5222	13.6329	10.1364	24.4286	18.7916	75.9095	27.1439	36.3003	35.0773	32.9352	26.649	36.6357	25.7021	31.7401	31.7784
CRO_T106968	27.04	32.3249	17.3273	20.5306	15.8962	14.8857	13.3344	29.6087	27.2022	29.8983	31.1149	33.7109	33.6121	37.0855	36.1778	19.643	18.8536	17.0669	21.0106	19.5154	18.2315	18.3783	23.1788	17.0164	25.1982	22.2036	26.5424	30.1118	33.3863	32.6923	18.3764	18.3956	19.5709	34.9741	37.3424	34.8404	33.3591	32.1814	36.4997	33.7707	33.7773	32.1799	25.4456	21.5203	17.7163	15.9526	19.656	23.0525	21.8081	27.0603	15.7293	19.1928	14.3875	14.2038	11.6608	20.9571	24.0269	22.9823	23.2681	21.6846	31.0551	25.1264	15.3697	20.5648	14.5628	44.7654	42.63	57.2555	53.2937	12.9437	15.0066	17.3027	34.975	17.7266	18.0854	16.6902	17.5136	15.1379	20.2398	15.7092	18.0189	15.8888
CRO_T106969	0	0.122604	0	0.0356966	0.132507	0	0	0	0	0	0	0.0762528	0	0	0	0.0825778	0	0.140573	0.0390337	0.0964029	0.0811977	0.188574	0.146253	0.133119	0	0	0	0	0	0	0	0	0	0	0	0	0.119315	0	0	0.103789	0	0.320831	0	0	0	0	0	0	0.0700909	0	0	0	0.398372	0.566167	0	0	0	0	0	0	0	0	0	0	0	0.0203816	0.0382367	0	0.0384198	0	0	0	0	0	0.0637734	0.149576	0.145384	0	0	0	0	0.15605
CRO_T106970	0	0	0	0	0	0	0	0	0	0	0	0	0	0	0	0	0	0	0	0	0	0	0	0.117715	0	0	0	0	0	0	0	0	0	0	0	0	0	0	0	0	0	0	0	0	0	0	0	0	0.12526	0.151225	0	0	0	0	0	0	0.151198	0	0	0.364185	0	0	0	0	0	0.0340205	0	0.222117	0	0	0	0	0.0810808	0	0	0	0	0	0	0	0	0
CRO_T106971	1.51589	1.05978	5.21916	1.04256	2.69475	1.92641	1.33691	0.785127	0.309835	0.158566	0.0767806	0.0786245	0.0742751	0	0.591282	45.9489	19.2892	34.6173	21.1956	31.2646	22.086	34.0465	26.3542	53.4205	0	0.485792	0.774798	0.33008	0.232915	0.220964	0.372071	0.313468	0.268737	0.357955	0.122652	0.252058	0.718872	0.997734	0.566388	0.123993	0	0.887812	2.70215	29.2768	23.6395	10.1184	11.8991	8.79376	2.92803	96.171	12.6129	21.2727	16.8558	14.9214	0.18181	0.245251	14.2984	0.27424	74.0279	87.9107	52.2409	41.6057	25.7525	62.2146	18.502	10.488	14.7145	37.8825	11.9837	0.240457	0.942787	0.157029	93.1008	0.319575	0.206285	0.241889	0.627003	0	0.155821	0.159265	0.0875932	0
CRO_T106972	3.01448	1.33148	3.86443	1.08877	4.77402	3.20147	2.21	0.107882	0.428296	6.64371	5.28	6.70305	9.79214	9.2206	5.46929	9.98053	8.05984	12.2592	9.37199	9.89712	7.82653	7.14248	9.12373	10.3806	0.408578	1.0818	1.39561	0.986338	1.47277	0.630304	0.695053	0.593979	0.672598	3.70854	5.45145	7.69769	8.37466	2.53824	4.31323	3.34279	2.57726	4.5494	5.65404	4.16612	2.49928	1.3116	3.07102	3.52699	0.963707	4.22152	2.02845	2.77527	1.66862	2.7092	0.241376	0.434224	12.548	1.52247	9.53384	5.00227	10.0932	3.72957	1.48507	4.85898	1.75301	1.66194	2.55047	9.58464	4.13563	0.946682	0.405292	1.29895	46.4125	0.310776	0.267264	0.156771	0.253899	0.138784	0.353471	0.1034	0.280328	0.163622
CRO_T106974	2.08445	2.1151	0	0.173899	0	0	0.464172	1.01615	1.03962	0	0	0.0604377	0	0	0	27.8091	36.4954	30.6622	32.5793	35.1866	40.5317	39.3183	35.8817	19.8274	0.196626	0	0	0.0846988	0.356875	0.0843515	0	0	0	7.43268	4.88266	33.8227	14.2763	11.8229	6.42045	4.92567	1.49093	8.02839	0.493361	0.444719	0.278497	0.631682	6.66195	7.28132	4.54456	0.919401	0.863952	0.676069	0	0.19209	0.0687412	1.35972	13.0258	7.51509	31.2088	19.0291	29.0019	35.5056	3.45891	27.1417	3.72467	49.544	11.7267	2.83489	52.2268	0.188497	0.461076	0.122352	12.6781	0.0623453	0	0	0.0611367	0	1.21574	0	0.0678083	0
CRO_T106975	0	0	0	0	0	0	0	0	0	0	0	0	0	0	0	0	0	0	0	0	0	0	0	0	0	0	0	0	0	0	0	0	0	0	0	0	0	0	0	0	0	0	0	0	0	0	0	0	0	0	0	0	0	0	0	0	0	0	0	0	0	0	0	0	0	0	0	0	0	0	0	0	0	0	0	0	0	0	0	0	0	0
CRO_T106976	0	0	0	0	0	0	0	0	0	0	0	0	0	0	0	0	0	0	0	0	0	0	0	0	0	0	0	0	0	0	0	0	0	0	0	0	0	0	0	0	0	0	0	0	0	0	0	0	0	0	0	0	0	0	0	0	0	0	0	0	0.163203	0	0	0	0	0	0	0	0	0	0	0	0	0	0	0	0	0	0	0	0	0
CRO_T106977	0.99098	1.28581	1.28453	1.25293	0.899009	0.947514	0.586694	0.991394	0.279752	1.02253	0.938942	1.28919	1.04977	0.858889	1.27149	1.07291	1.82948	2.04806	2.1433	1.34497	2.21934	2.48419	2.269	3.30834	1.04075	1.06191	0.956652	1.85623	3.29853	2.95024	0.759751	0.630558	0.901706	12.4742	11.2255	20.6938	26.6437	12.8526	18.5924	8.48355	2.02152	13.7701	0.733275	0.926151	2.34111	1.93381	1.32795	1.31599	0.157782	1.01402	0.396617	0.683539	2.23548	2.83024	0.318871	0.833451	4.47476	3.94036	2.4356	3.47731	1.69207	2.45419	1.2228	2.3039	0.664476	0.678434	0.326493	0.555367	1.1688	0.842783	1.0875	1.11375	1.41646	0.316466	0.272245	0.191594	0.310337	0.113131	0.308559	0.315696	0.206607	0.33321
CRO_T106978	0	0	0	0	0	0	0	0	0	0	0	0	0	0	0	0	0	0	0	0	0	0	0	0	0	0	0	0	0	0	0	0	0	0	0	0	0	0	0	0	0	0	0	0	0	0	0	0	0	0	0	0	0	0	0	0	0	0	0	0	0	0	0	0	0	0	0	0	0	0	0	0	0	0	0	0	0	0	0	0	0	0
CRO_T106979	2.17856	1.06975	3.34882	0.704758	0.145118	1.19679	2.16375	1.8718	0.416403	4.29823	6.66206	6.05625	3.42043	3.85078	2.43318	19.5549	14.7921	42.5658	26.2292	23.9518	28.8664	10.2296	10.4795	17.8411	31.1755	24.3355	24.0223	271.22	170.032	184.24	109.407	108.046	100.274	202.771	284.335	14.621	10.8546	128.415	196.859	155.246	7.61097	181.188	3.46305	7.11518	6.20498	6.77011	6.74168	3.85276	1.72252	7.27746	3.39018	6.97441	6.67784	8.31586	1.52585	1.46127	66.9191	7.09058	38.3275	26.3852	38.9458	28.9657	12.3897	26.5412	13.841	4.74008	3.84184	2.362	3.17165	3.28399	4.92544	3.37342	126.986	1.58369	0.477049	0.958959	2.175	1.20411	1.54437	0.868213	0.260362	0.250095
CRO_T106981	25.5516	15.8289	9.19053	10.0826	13.7946	8.94728	8.84408	16.2797	8.77201	16.0702	11.9354	17.8297	35.1521	31.0333	27.9397	0	0	0.0816919	0.437236	0	0.238101	0.0551363	0.0858127	0.038968	0.128413	0.0604154	0.256822	0.275604	0.576629	0.218751	0.427769	0.0517758	0.720734	6.04311	2.683	0.629663	0.566709	1.43041	0.564423	4.59854	1.19268	1.66282	52.7573	0.0927182	0.205763	0.0583801	1.48396	6.96587	3.28641	0.210155	0.252265	0.0497573	0.107825	0.0711925	0.654452	3.8469	0.361937	1.86709	0.065169	0.188379	0.12022	0.175298	0.472313	0.0644641	1.77794	0.0850104	1.19489	0.186021	0.550467	0.18589	0.201221	1.88267	0.56324	1.91864	2.89594	2.1936	1.83883	1.25602	1.95343	2.00112	3.17128	2.46943
CRO_T106982	0	0.249755	0.184061	0	0	0	0	0.112041	0.102776	0.160631	0.158382	0	0.153392	0	0.147183	0.182938	0.194699	0	0	0	0.175461	0	0	0	0	0	0	0	0	0	0	0	0	0	0	0	0.290896	0	0.227842	0	0	0.516645	0.152034	0.314757	0.689554	0.389305	0	0.161296	0	0	0.218129	0	0	0	0	0	0	0	0.40857	0	0	0	0	0	0	0	0	0	0	0.144377	0.220697	0	0	0.167888	0	0.339113	0	0.452427	0	0	0	0
CRO_T106983	1.23277	0	0	0.019319	0.0483535	0.0217252	0.0311867	0	0.0737548	2.88838	3.44668	3.96407	0.913559	1.05375	0.560726	27.269	43.6884	36.4826	83.6226	50.4484	53.0392	109.74	127.115	101.332	0.59562	0.111984	0.477747	1.83918	3.42269	4.72512	0	0	0	2.80583	3.73021	11.0609	4.096	4.90347	4.55424	2.28164	0.556114	5.86846	5.12291	5.40584	5.14866	4.55308	6.47206	12.0119	8.57115	10.2576	8.35024	14.5662	1.98492	6.11709	0.139615	0	5.01217	2.92343	36.538	66.1363	63.5996	53.0127	11.5765	24.0542	2.57713	2.73064	2.20159	7.40958	12.9707	0.299542	0.743404	0.329572	8.61517	0.0396579	0	0.0400057	0.0388695	0	0.231946	0	0.0426925	0
CRO_T106984	19.1488	12.1768	17.7768	12.1488	21.3427	19.6525	20.5391	5.14516	4.97525	7.82286	8.60021	6.90085	9.71442	9.12136	8.88562	22.3187	25.373	25.8547	20.0341	18.9011	17.0916	19.1988	25.7398	21.2941	10.7611	9.45658	12.8398	8.26822	7.09781	8.00459	11.6218	10.6458	9.37686	5.07452	6.07641	6.23414	5.74118	5.09566	4.51209	3.99743	8.01318	4.66462	3.95046	4.71921	4.21384	3.17082	6.84952	17.1055	8.89386	9.45122	8.67823	6.93938	3.39909	2.80188	3.81336	3.0795	8.81738	3.8638	23.1544	20.2646	17.8624	16.1686	15.1472	18.3129	11.566	7.29577	14.8804	13.5016	8.0348	11.1984	6.86282	10.8963	22.1657	6.06197	4.50358	4.57949	5.41882	6.22442	4.96661	6.87996	5.88676	6.46075
CRO_T106985	0	0	0	0	0	0	0	0	0	0.798634	0.892777	0.866749	1.65285	1.46079	1.14575	0	0	0	0.119539	0.430692	0	0.522344	0	0.154056	0	0	0.542352	0	0.486313	1.07384	0.344395	0.1445	0	0	0	0.402635	0	0.352029	0	1.73356	0	0.542855	0.726148	0.451519	0	0	0.568971	0.406366	0.52332	0.51079	0	0.244706	0	0	0	0.319266	0.857462	0.171233	1.10689	0	0	0.272109	0	0.215088	0.534103	0	0	0	0	0	0	0	0	0	0	0	0	0	0	0	0	0
CRO_T106986	0.0910517	0	0	0	0	0	0.0341867	0.664645	0.247649	0	0.120945	0.0411735	0.116492	0.125299	0.113859	115.352	81.9831	111.04	61.9024	59.0994	63.204	17.1443	24.3211	33.5208	0	0	0	0	0	0	0	0	0	0	0	0	0	0	0	0	0	0	0	3.29964	1.11333	0.629173	4.47813	87.3777	17.8403	2.11268	9.08619	4.16668	9.04366	0.210709	0	0.228712	148.181	0.200207	76.6631	28.846	168.039	136.944	353.637	75.6964	547.476	0	1.04535	0.0262905	0.0452603	4.53752	0.333708	1.51445	28.1843	0.337178	0.3986	0.042518	0.165246	0.300988	0.410853	0.336717	0.272539	0.266302
CRO_T106987	0	0	0.166012	0	0.487431	0.75055	0	0.999869	0.158267	0	0	0	0.59386	1.06344	0.587582	2.78063	1.65129	4.59532	1.78268	3.46335	3.05131	4.92227	3.49753	3.88596	0	0	0	0	0	1.19614	0.331015	0.284389	1.4334	1.29971	1.98153	0	2.34282	1.01762	1.84447	0.677732	0.842785	0.358524	0	0.621519	0.342104	0.865524	0	0.952975	0.28069	0	0	0.737899	0.352123	0.900761	1.01596	0.288834	1.57925	0.336605	0.377229	1.52702	0.768535	0.6883	1.05972	0	0.925233	1.11062	3.71997	2.58372	1.95619	6.61464	0.79058	0.541575	2.92232	1.16094	1.5011	0.878143	1.14347	1.83389	1.69952	1.14773	0.357002	0.305537
CRO_T106988	0.543367	0.160333	0	0.139315	0.112769	0.259269	0.665089	3.45945	3.85434	3.8675	3.90894	4.48421	4.84351	5.73688	5.64119	2.09263	1.53673	6.93229	5.26017	2.51502	2.89423	1.96905	4.10972	8.09138	10.9979	14.608	17.6462	140.508	177.412	184.078	1.59411	0.844765	0.775922	247.384	258.338	144.12	242.263	370.492	378.248	193.669	2.61303	350.258	3.50855	0.101268	0	0.127506	20.9492	14.7832	3.9506	0.112043	0.139843	0	0	0	7.13339	6.98489	134.532	97.537	10.0354	3.25911	4.07328	4.57309	1.34577	12.1441	5.05328	0	0	0	0	13.0371	16.9255	10.9162	28.2277	6.74635	5.5561	9.67188	8.63571	4.46486	5.5317	3.99242	5.83706	5.04371
CRO_T106989	0.120762	0	0	0	0	0	0.565394	0	0	0	0	0	0	0	0.177923	0	0	1.22351	0.122094	0	0.252952	0.29109	0.222565	0.403723	0.327127	0	0	5.01091	3.5362	3.88195	0	0	0	7.5712	8.08485	4.21149	6.1992	5.35545	7.41906	6.60736	0	8.53299	0	0	0	0	0.569023	0.540111	0	0	0	0	0	0	0	0	0	1.13315	0	0	0	0	0	0	0	0	0	0	0	0.494205	0	0.496206	0.69111	0	0	0	0	0.217204	0	0.238569	0	0
CRO_T106990	0.645815	0	0	0	0.193194	0.697625	1.25663	4.88148	13.155	6.63396	3.92937	6.60952	6.98618	7.20094	7.0989	2.78406	1.50013	8.9069	5.59201	3.46213	2.73038	3.55157	3.68919	8.1266	15.5304	4.86967	16.0951	64.3361	168.838	185.771	0	0.763535	0	185.553	123.844	90.6395	159.883	118.09	137.973	97.9953	6.67861	388.368	6.23462	0	0	0	30.0034	19.814	7.87183	0	0	0.357359	0	0	12.2591	8.46899	201.136	169.274	11.9906	0.88416	3.81909	4.66675	0.513215	14.6312	8.5136	0	0	0	0	17.4913	27.0656	19.6599	48.3818	15.8231	12.1794	21.0941	17.534	8.41789	14.619	9.78211	11.411	10.1146
CRO_T106992	0.385694	0	0.15339	0	0.151673	0	0	0.155551	0	0	0	0.194543	0	0.196657	0	0	0	0	0.775943	0.316057	1.34692	0.54658	0	0.215325	0	0	0	0	0	0	0	0	0	0	0	0	1.44578	0	0	0	0	0	0	1.84381	0	2.60144	0	0.278304	0.237735	0.757707	0	0.644731	0.917592	1.98424	0.292178	0	0	0	0.329419	0	0.343208	0	0	0.824958	0	0.0647655	0.241296	0	0.123521	0	0	0	0.288226	0.246734	0	0	0.485201	0.222349	0	0	0	0
CRO_T106994	18.4843	10.2768	16.4307	8.90924	27.5788	13.9277	9.90269	37.9152	14.6609	435.734	464.09	433.069	107.462	92.87	101.677	42.3399	40.1798	98.8553	25.1692	23.5673	16.4354	30.8208	73.2754	70.1966	22.4758	24.6693	31.0132	27.9898	19.3688	23.861	21.0804	24.8334	21.2332	9.78338	12.2216	10.7402	7.17567	5.46864	3.478	6.82909	15.9174	5.63003	190.988	0.948023	1.04367	0.939099	16.2681	42.9366	12.5068	1.49975	2.11979	1.69512	2.52467	0.914498	5.2359	3.14496	33.9942	8.35432	57.6503	76.8069	43.1703	50.3679	50.8785	54.5941	55.3455	0.356228	1.26948	2.23064	0.384649	19.7204	19.7831	21.2289	59.0203	49.7935	30.3932	31.3668	48.0321	33.481	30.9934	52.2812	31.2049	26.9802
CRO_T106995	0	0	0	0	0	0	0	0	0	0	0	0	0	0	0	0	0	0	0	0	0	0	0	0	0	0	0	0	0	0	0	0	0	0	0	0	0	0	0	0	0	0	0	0	0	0	0	0	0	0	0	0	0	0	0	0	0	0	0	0	0	0	0	0	0	0	0	0	0	0	0	0	0	0	0	0	0	0	0	0	0	0
CRO_T106996	0	0	0	0	0	0	0	0	0	0	0	0	0	0	0	0	0	0	0	0	0	0	0	0	0	0	0	0	0	0	0	0	0	0	0	0	0	0	0	0	0	0	0	0	0	0	0	0	0	0	0	0	0	0	0	0	0	0	0	0	0	0	0	0	0	0	0.212826	0	0	0	0	0	0	0	0	0	0	0	0	0	0	0
CRO_T106997	0.0239385	0.348812	0.0554233	0	0.0548403	0	0.106694	0.0587267	0	0.0498664	0.0451883	0.0762352	0.107832	0.0772662	0	0	0.054713	0.173116	0.0481318	0.0905485	0	0	0.0894119	0.0812517	0.0642247	0.060254	0	0	0.0574188	0	0	0	0	0	0	0	0	0	0	0	0.0756983	0	0	0	0	0	0	0	0	0	0	0	0	0	0	0	0	0	0	0	0	0	0	0	0	0.0142148	0	0	0.0648013	0.0503994	0	0	0	0	0	0	0	0	0	0	0	0
CRO_T106998	0.0869014	0	0.226232	0	0	0	0	0.0631177	0	0.0910041	0.128375	0.197187	0	0.133458	0	0	0	0	0.0400519	0	0	0.0964775	0	0	0.109301	0	0	0	0	0	0	0	0	0.199888	0	0	0	0	0	0	0	0.108678	0	0	0	0.111088	0	0	0	0	0	0.101099	0	0	0	0	0	0	0	0	0	0	0	0	0	0.0445425	0.0397183	0	0	0	0	0	0.24298	0	0.079841	0.153402	0	0	0	0	0.11148	0
CRO_T106999	0	0	0	0	0	0	0	0	0	0	0	0	0	0	0	0	0	0	0	0	0	0	0	0	0	0	0	0	0	0	0	0	0	0	0	0	0	0	0	0	0	0	0	1.2579	0.253912	1.25553	0	0	0	1.7474	1.16062	1.46513	0.814221	0.952585	0	0	0	0	0	0	0	0	0	0	0	0	0	0	0	0	0	0	0	0	0	0	0	0	0	0	0	0
CRO_T107001	0	0	0	0	0	0	0	0	0	0	0	0	0	0	0	4.37133	3.22559	6.45834	3.26527	3.17005	5.9759	4.30836	1.62696	3.83214	0	0	0	0	0	0	0	0	0	0	0	0	0	0	0	0	0	0	0	0.0707774	0	0	9.35587	7.76631	5.86379	0	0	0	0	0	0	0	28.7838	0	16.5258	2.67013	18.4884	24.6553	13.6771	18.8048	19.5127	0	0	0	0	0.0695476	0	0	50.4868	0	0	0	0	0	0	0	0	0
CRO_T107002	0	0	0	0	0	0	0	0	0	0	0	0	0	0	0	0	0	0	0	0	0	0	0	0	0	0	0	0	0	0	0	0	0	0	0	0	0	0	0	0	0	0	0	0	0	0	0	0	0	0	0	0	0	0	0	0	0	0	0	0	0	0	0	0	0	0.0702491	0	0	0	0	0	0	0	0	0	0	0	0	0	0.272405	0	0
CRO_T107003	282.179	233.253	105.583	95.0259	212.942	166.636	149.208	222.117	195.693	0.296412	0.33916	1.03676	2.1462	3.00106	1.87162	93.0486	105.121	162.638	37.7918	38.9744	43.117	59.8147	78.7842	64.7917	86.0732	89.3952	69.1341	190.602	336.661	280.069	68.8742	72.6808	69.5675	207.413	172.954	114.807	2.23392	126.403	59.6462	330.139	261.495	110.318	7.0204	0.354622	0.500558	0.316168	80.8739	123.538	117.172	0.16954	0	0	0.116544	0	27.1022	94.7692	82.5263	47.6317	258.795	78.8313	129.77	85.078	76.4034	132.015	76.2023	63.5849	150.572	6.75905	72.7156	21.9712	43.2593	49.962	330.299	99.1359	119.842	133.177	101.961	113.852	127.409	108.387	106.108	96.7388
CRO_T107004	0	0	0	0	0	0	0	0	0	0	0	0	0	0	0	0	0	0	0	0	0	0	0	0.326202	0	0	0	0	0	0	0	0	0	0	0	0	0	0	0	0	0	0	0	0	0	0	0	0	0	0	0	0	0	0	0.0689651	0	0	0	0	0	0	0	0	0	0	0	0	0	0	0	0	0	0	0	0	0	0	0	0	0	0	0
CRO_T107005	0.289742	0.903491	0.261999	0.755886	0.22348	0.727632	0.353275	0	0	0	0	0	0	0	0	0.905733	0.653004	2.10989	0.980849	0.172372	1.48791	1.37061	1.08009	0.492308	0	0	0	0	0	0	0	0	0	0	0	0	0	0	0	0	0	0	0	0	0	0	0	0	0	0	0.391053	0	0	0	0	0	0	0	0	0	0	0	0	0	0	0.404303	0.25567	0.294703	0.130751	0	0	0	0	0	0	0	0	0.192735	0	0	0	0
CRO_T107006	0	0.0812667	0	0	0.0515157	0	0	0	0	0.599078	0.509172	0.746937	0.983228	1.13997	0.4136	1.42159	1.02117	0.90826	2.24597	1.2255	1.02691	0.324567	1.09088	0.608343	0	0	0.624095	0.964242	0.223613	0.750163	0	0	0.254368	0.573626	0.941929	1.47235	0.414446	0.480906	0.874119	0.477093	1.45727	0.753592	0	0.187385	0	0.23642	0	0	0	0	0	0.100035	0.215072	0.28242	0	0	0.101174	0	0	0	0.591932	0	0	0	0	0	0	0	0.0463435	0	0.403416	0	0	0	0	0	0	0	0.0917985	0	0	0
CRO_T107007	0	0	0	0	0	0	0.304632	0	0.693332	1.77712	2.07514	1.06234	5.92259	1.06481	4.23911	6.22597	4.02976	4.56016	15.5962	3.75097	8.54881	5.69815	4.79921	15.9141	3.47953	3.29015	0	2.49304	0	0.995295	1.65544	0.940873	1.18886	2.152	4.40743	1.13971	5.15077	2.7984	1.01808	0	12.3447	0.581494	0	3.92884	4.37571	3.99765	0	0.856702	0.373082	1.84143	3.13895	6.18667	1.80281	1.84385	0.617915	0	1.12615	1.32746	3.48261	0	3.39071	3.28608	1.26483	0	0	0	0	0	0	0	2.19242	1.55762	0	0.334774	0	0	0	0	0	0	0	0.352173
CRO_T107008	0.30975	1.07047	1.83764	1.43443	0.363549	1.40436	1.64754	2.06317	0.25399	10.2316	11.7351	8.65379	18.9526	24.3871	28.0564	16.7812	13.107	11.2033	33.2198	14.6897	21.1589	15.2688	18.431	20.2772	6.30243	6.65599	4.67913	13.9415	6.16488	7.63291	4.25298	6.82379	3.61633	12.5056	14.5687	9.82017	18.9789	6.64293	11.9205	6.06436	18.4416	10.3406	1.32022	9.94986	8.14423	6.60212	1.45883	0.698859	0.447788	5.06502	3.2439	4.70729	4.84083	9.20482	0.545768	0.942241	2.12791	2.19573	4.82069	0	7.20178	4.27864	0.274298	0.778167	0.239458	0.0864516	0	1.80588	0.16499	21.8639	20.9496	22.7073	1.77354	1.45618	1.81416	2.12458	2.38483	0.87193	2.19779	1.60652	1.29139	0.340626
CRO_T107009	0	0	0	0	0	0	0	0	0	0	0	0	0	0	0	0	0.0900262	0	0	0	0.0779843	0	0	0	0	0	0	0	0	0	0	0	0	0	0	0	0	0.118132	0	0	0	0	0	0	0	0	0	0	0	0	0.130066	0	0	0	0	0	0	0	0	0	0.193227	0	0.105939	0	0	0	0	0.0833518	0.0718785	0	0	0	0	0	0	0	0	0	0	0	0	0
CRO_T107011	71.2501	34.3004	65.087	51.0316	87.0874	81.8639	76.207	111.134	83.8476	0	0	0	0	0	0	137.447	183.849	185.182	189.582	94.2291	60.2181	84.5383	207.945	203.899	0	0	0	0	0	0	0	0	0	1.52542	0	0.538581	0	1.5869	0	0	0.648179	0	3.19471	16.4676	4.38474	19.7301	0.852267	2.83391	1.41043	5.65638	57.4419	11.4193	1.99713	4.40996	0.419922	0	12.057	8.88407	18.9722	6.17834	18.0864	2.32931	1.19542	2.272	2.08742	37.8026	21.6616	34.2637	18.8606	1.83745	0.520528	2.21079	184.836	0	0.552134	0.646514	0	0	0.62571	0.632756	0	0.33685
CRO_T107012	0	0	0	0	0	0	0	0	0	0	0	0	0	0	0	0	0	0	0	0	0	0	0	0	0	0	0	0	0	0	0	0	0	0	0	0	0	0	0	0	0	0	0	0	0	0	0	0	0	0	0	0	0	0	0	0	0	0	0	0	0	0	0	0	0	0	0	0	0.116679	0	0	0	0	0	0	0	0	0	0	0	0	0
CRO_T107013	0	0	0	0	0	0	0	0.173022	0.0263929	0	0.0369606	0.0377393	0	0	0	0	0	0	0	0	0	0	0	0	0	0	0	0	0.168568	0.0534261	0.235476	0.0505929	0	0	0	0	0	0	0	0	0	0	0	0	0.20963	0.186286	0	0	0	0	0	0	0	0	0.0504586	0	0	0	0	0	0	0	0	0	0	0.02449	0.0463754	0	0	0.0464415	0.0669831	0	0	0.0425783	0.0366074	0	0.0417345	0.0760185	0	0.0850383	0	0.0448375
CRO_T107014	0	0	0	0	0	0	0	0	0	0	0	0	0	0	0	0	0.107125	0	0	0	0	0	0	0	0	0	0	0	0	0	0	0	0	0	0	0	0	0	0	0	0	0	0	0	0	0.120769	0	0	0	0	0	0	0	0	0	0	0	0	0	0	0	0	0	0	0	0	0.0463486	0	0	0	0	0	0	0	0	0	0	0	0	0	0	0
CRO_T107015	0	0.251076	0	0	0	0	0	0	0	0	0	0	0	0	0	0	0	0	0	0	0	0	0	0	0	0	0	0	0	0	0	0	0	0	0	0	0	0	0	0	0	0	0	0	0	0	0	0	0	0	0	0	0	0	0	0	0	0	0	0	0	0	0	0	0	0	0	0	0	0	0	0	0	0	0	0	0	0	0	0	0	0
CRO_T107016	0	0	0	0	0	0	0	0	0	0	0	0	0	0	0	0	0	0	0	0	0	0	0	0	0	0	0	0	0	0	0	0	0	0	0	0	0	0	0	0	0	0	0	0	0	0	0	0	0	0	0	0	0	0	0	0	0	0	0	0	0	0	0	0	0	0	0	0	0	0	0	0	0	0	0	0	0	0	0	0	0	0.12457
CRO_T107017	0	0	0	0	0.89092	0	0	0	0	0.335919	0	0	0	0.335458	0.306208	0	0	33.6661	1.14929	0.948732	0.397487	4.59587	13.9638	4.24271	0	0	0	0	0.495302	0	0	0	0	0	0	0	0	0	0	0	0	1.09916	0.382161	0	0	0	0	0	1.05782	0	0	0	0	0	0	0.379357	0	0.423051	1.07421	1.54458	2.47102	0.776436	0	0	0	9.27799	8.40149	308.405	72.8471	0	0	0	0	0	0	0.323257	0	0.289393	0.62571	0	0	0
CRO_T107018	0.406195	0.210721	0.240464	0.0408758	0.452046	0.203004	0.552166	0.0635187	0.0264442	0.577686	0.180216	0.169884	0.0393955	0.293753	0.268465	1.21895	1.29196	2.54605	0.82731	1.03635	0.403262	1.09452	1.14113	1.03317	0.659311	0.65157	0.564716	0.237843	0.356925	0.789185	0	0.513113	0.73865	0.0700672	0.164597	0.0706795	0.294604	0.12781	0.231592	0.0633523	0.191461	0.57814	0.0476376	1.89097	1.32948	1.99427	0.0515376	0.0547405	0.0825845	2.47923	2.27229	3.86146	1.16111	1.92559	0	0.09252	0.0699339	0.0530255	0.371337	0.155432	0.0701335	0	0	0	0	0.115605	0.161499	0.0854512	0.0219461	0.0866585	0.0633985	0	0.203321	0.0491096	0	0.176508	0.214379	0.0390501	0.0852801	0.0436781	0.141526	0
CRO_T107020	0	0	0	0	0	0	0	0	0	0	0.51546	0	0	0	0	0	0	0	0	0	0	0	0	0	0	0	0	0	0	0	0	0	0	0	0	0.8493	0	0	0.758662	0	0	0	0	0.609328	0.673386	0.769817	0	0	0	0	0.838481	0	0.705416	0	0	0	0.679034	0	0	0	0	0	0	0	0	0	0	0	0	0	0	0	0	0	0	0	0	0	0	0	0	0
CRO_T107022	0	0	0	0	0	0	0	0	0	0	0	0.185211	0	0	0	0	0	0	0	0	0	0	0	0	0	0	0	0	0	0	0	0	0	0	0	0	0	0	0	0	0	0	0	0	0	0.30721	0	0	0	0.382471	0	0.265167	0	0	0	0	0	0	0	0	0	0	0	0	0	0	0	0	0	0	0	0	0	0	0	0	0	0	0	0	0	0
CRO_T107023	0	0	0	0	0	0	0	0	0	0.102105	0	0	0	0	0	0	0	0	0	0	0	0	0	0	0	0	0	0	0	0	0	0	0	0	0	0	0	0	0	0	0	0	0	0	0	0	0	0	0	0	0	0	0	0	0	0	0	0	0	0	0	0	0	0	0	0	0	0	0	0	0	0	0	0	0	0	0	0	0	0	0	0
CRO_T107024	0	0	0	0	0	0	0	0	0	0	0.104213	0	0	0	0	0	0	0	0	0	0	0	0	0.10675	0	0	0	0	0	0	0	0	0	0	0	0	0	0	0	0	0	0	0	0	0.141885	0	0	0	0	0	0	0	0	0	0	0	0	0	0	0	0	0	0	0	0	0.0329678	0	0.0723359	0	0	0	0	0	0	0	0	0	0	0	0	0	0
CRO_T107025	18.8221	17.5976	19.1767	16.6762	23.5685	22.654	15.2058	14.1268	15.3261	52.2544	52.0744	52.2951	42.8126	41.1878	40.182	33.3011	32.1432	26.6449	34.3267	31.4499	34.5126	35.5299	33.9572	40.118	37.9805	34.2394	34.7565	38.2428	36.5627	42.7263	27.7025	28.9489	31.5963	37.1189	31.8572	33.8659	36.0252	29.9767	34.1808	29.9406	33.8116	36.7053	46.8723	71.2995	55.532	63.5609	30.547	30.8307	25.0831	56.1333	57.5478	69.1956	54.175	55.4582	27.1456	22.2678	37.802	41.9238	29.6868	29.143	38.7395	41.3327	35.4326	41.0033	34.3018	44.2805	37.3386	41.8381	32.3271	25.3329	34.8948	27.6027	29.0752	19.3151	14.5318	17.6744	16.3563	17.7079	17.8401	19.3801	19.055	19.3098
CRO_T107026	8.50281	5.50451	3.36047	5.10787	4.87124	4.50831	4.73071	5.14356	7.60564	2.34356	3.41294	0.549703	0.419051	0	0.650803	3.76334	2.80415	6.94828	3.07879	2.15476	2.75647	3.27774	1.39817	4.00706	0	0.978807	1.43624	0.380371	2.48378	1.17449	1.84203	1.55797	0.918913	0.404867	1.40875	3.08299	1.27606	0.908247	0	1.95927	5.62532	0.571085	4.22737	4.88386	1.63454	3.51238	2.1276	2.16922	1.2474	2.6839	2.15965	3.38357	2.83618	5.08795	1.36633	2.73115	6.85605	5.4286	4.65345	1.86064	4.79523	2.20827	2.05596	2.08574	2.00436	2.74582	2.59012	2.98863	2.99483	2.54837	4.07976	4.07955	2.58072	8.62728	7.33195	7.42886	6.46293	7.06847	6.71901	6.60506	7.63914	6.1595
CRO_T107027	0	0	0	0	0	0	0	0	0	0	0	0	0.069916	0	0	0	0	0	0	0	0	0	0	0	0	0	0	0	0	0	0	0	0.123576	0	0	0.355233	0	0	0	0	0	0.438186	0	0.236927	0.135166	0	0	0.0862605	0	0.135724	0.368306	0.119267	0.371997	0	0	0	0	0.0566785	0	0	0	0	0	0	0.101169	0	0	0	0	0.0822012	0	0	0	0	0	0	0.0692354	0	0	0	0	0
CRO_T107028	0	0	0	0	0	0	0	0	0	0	0	0.0602719	0	0	0	0	0	0	0.0401596	0	0	0.0977738	0.0752892	0	0	0	0	0	0	0	0	0	0	0	0	0	0	0	0	0	0	0	0	0.175683	0.0961576	0.229285	0	0	0	0.0970655	0	0.192434	1.0943	0.769078	0	0	0	0	0	0	0	0	0	0	0	0	0	0	0	0	0	0	0	0	0	0	0	0.158614	0.0864325	0.0882958	0	0
CRO_T107029	0	0	6.82E-08	0	0	0	0	0	0.0867987	0	0	0	0	0	0	0	0	0	0.0783812	0	0	0	0	0	0	0	0	0	0	0	0	0	0	0	0	0	0	0	0.340302	0	0	0	0	0	0	0	0	0.165576	0	0	0	0	0	0	0	0	0	0	0	0	0	0	0	0	0	0	0	0.12811	0	0	0	0	0	0	0	0	0	0.150809	0	0	0	0
CRO_T107031	0	0	0	0	0	0	0	0	0	0	0	0	0	0	0	0	0	0	0	0	0	0	0	0	0	0	0	0	0	0	0	0	0	0	0	0	0	0	0	0	0	0	0	0	0	0	0	0	0	0	0	0	0	0	0	0	0	0	0	5.89E-08	0	0	0	0	0	0	0	0	0	0	0	0	0	0	0	0	0	0	0	0	0	0
CRO_T107032	62.823	60.4858	36.8895	44.1823	65.6904	78.9841	79.7136	48.0173	52.898	77.6796	60.763	83.3915	218.13	200.631	201.626	80.0481	85.6329	85.1217	141.198	132.923	118.068	133.686	160.576	171.876	51.0669	49.5136	42.1143	80.661	118.543	106.58	51.785	62.4232	66.5139	162.175	130.075	92.1764	56.0249	159.618	142.845	189.113	90.2	154.684	183.762	38.8879	40.4855	41.6768	91.8187	77.1678	71.5278	46.8358	179.454	85.0539	22.1169	29.1528	132.881	115.435	68.8653	125.952	182.407	120.592	126.79	150.67	55.1421	151.692	50.721	70.2274	63.332	61.3239	70.9158	24.6984	32.1542	31.1782	92.8057	34.9064	34.964	33.3094	40.402	45.2597	45.3188	42.6383	42.823	40.4704
CRO_T107033	1.03072	1.26919	0.744172	0.691056	0.172273	0.271725	0.11183	1.26238	1.37325	0.61393	0.345317	0.579324	0.99615	0.809401	0.616876	1.42013	1.7452	1.23434	1.19705	1.25879	1.44138	1.71443	1.95517	1.87918	1.11115	1.24035	1.38644	0.867539	0.954053	1.177	0.250226	0.469283	1.12697	1.12737	1.51057	1.61721	1.05756	0.771488	0.979834	1.11907	1.73797	1.2228	0.855263	2.98714	2.41905	2.36827	1.83871	1.18814	1.22463	4.00454	2.36886	3.5968	1.93284	2.19156	0.696408	1.64277	1.47577	1.89103	0.952777	1.03128	1.19893	0.993475	0.87375	1.35845	1.10386	1.3093	1.3766	2.05078	1.31676	0.544916	2.22978	1.9351	0.839274	1.15084	0.749427	0.844273	0.820249	0.777963	0.713849	0.696783	0.674314	1.02834
CRO_T107034	162.278	160.038	136.532	138.549	95.0777	77.0395	105.402	155.08	166.548	460.863	536.059	469.849	300.863	313.393	323.188	237.558	238.944	203.258	245.309	288.206	262.925	233.827	249.037	271.564	288.198	291.917	292.291	291.121	244.49	258.308	222.171	222.28	222.391	232.955	252.328	221.682	240.267	221.351	222.198	213.271	210.694	211.928	307.479	422.946	605.73	506.93	262.519	261.159	177.234	435.744	394.999	412.812	514.243	634.727	199.352	331.716	224.018	240.159	295.365	298.468	365.105	282.849	234.416	255.759	223.842	67.2467	68.1839	70.4483	56.5564	176.982	220.238	181.484	164.645	137.545	107.231	131.714	129.052	130.93	121.988	133.706	140.298	129.142
CRO_T107035	0	0	0	0	0	0	0	0	0	0	0	0	0.190541	0	0	0	0	0	9.76E-09	0	0	0	0	0	0	0	0	0	0.514111	0.976397	0	0	0	0	0	0	0	0	0	0	0	0	0.396673	0	0	0	0	0	0.365998	0	0	0	0	0	0	0	0	1.75647	0	0	0	0	0	0	0	0	0	0	0	0	0	0	0	0	0	0	0	0	0	0	0.182692	0
CRO_T107036	67.4214	62.7308	62.1069	50.2915	42.9387	40.7319	34.2961	55.6152	51.9032	164.498	153.595	156.051	106.511	95.2854	91.5118	95.8428	86.9871	97.6886	97.7192	88.1278	80.2302	77.4038	96.5325	108.333	72.6936	67.7332	86.755	106.351	112.408	116.158	69.2109	78.609	71.5809	110.632	100.607	103.847	107.504	87.8872	97.4102	81.3244	100.489	110.908	95.3346	122.781	104.072	162.092	64.0319	64.958	65.4552	107.21	149.478	140.312	99.4789	114.876	58.9484	63.4934	111.615	105.252	113.015	94.596	73.6149	51.7993	41.4454	91.9936	80.6192	89.9098	89.2096	111.433	98.2415	34.5745	60.5471	63.3846	89.7985	55.5563	46.7508	48.8645	58.1661	49.5463	52.9083	50.367	50.6951	48.7056
CRO_T107038	0	0	0	0	0	0	0	0	0	0	0	0	0	0	0	0	0	0	0	0.113345	0.195208	0	0	0	0	0	0	0	0.392795	0	0	0.709635	0	0	0	0	0	0	0	0	0	0	0	0	0	0	0.196957	0	0	0	0	0	0	0	0	0	0	0	0	0	0	0	0	0	0	0	0	0	0.0857286	0	0	0	0	0	0	0	0	0	0	0	0	0
CRO_T107040	0	0	0	0	0	0	0	0	0	0	0	0	0	0	0	0	0	0	0	0	0	0	0	0	0	0	0	0	0	0	0	0	0	0	0	0	0	0	0	0	0	0	0	0	0.28812	0	0	0	0	0	0	0	0	0	0	0	0	0	0	0	0	0	0	0	0	0	0	0	0	0	0	0	0	0	0	0	0	0	0	0	0	0
CRO_T107041	0	0	0	0	0	0	0	0	0	0	0	0	0	0	0	0	0	0	0	0	0	0	0	0	0	0	0	0	0	0	0	0	0	0	0	0	0	0	0	0	0	0	0	0	0	0	0	0	0	0	0	0	0	0	0	0	0	0	0	0	0	0	0	0	0	0	0.122206	0	0	0	0	0	0	0	0	0	0	0	0	0	0	0
CRO_T107043	12.0496	23.8561	6.25666	8.82861	3.29307	2.49745	1.75017	17.4939	25.464	6.64888	5.56212	5.84553	9.00781	8.20251	8.11905	13.9137	15.8314	11.6138	11.1617	15.1133	12.9566	12.4529	18.1948	15.2099	8.81282	9.33159	9.54275	18.8869	26.0978	25.2729	6.38745	8.43507	8.0275	24.4753	23.1959	22.6649	23.2978	29.4745	22.8022	19.4951	12.1903	24.0204	9.69131	32.6365	22.9492	35.1362	30.189	21.9035	34.8286	26.9155	36.3704	41.8376	21.8779	25.6685	13.3544	35.6645	24.1254	28.9152	20.6969	15.0548	29.0821	32.9127	8.31358	27.0289	11.1865	29.3086	7.99794	42.9088	36.3013	6.5413	14.9928	11.5522	7.95966	10.7563	11.8714	11.1439	9.99576	7.37781	12.4014	7.01782	10.8543	10.8506
CRO_T107044	2.40545	0.821855	11.7318	0.622951	1.37827	1.10882	0.930955	0	0.289175	1.81408	1.22865	1.43528	40.5819	42.577	39.2581	0.458776	0.0824775	0	0.251071	0.131227	0.517807	0	0.0677321	0.246229	0.705813	0.196263	0.427359	3.31271	0.760995	0.897403	0.995423	1.57281	1.517	2.66847	1.77725	6.68189	3.11439	1.70251	2.21449	4.87816	21.6249	2.39471	9.85676	3.51465	2.03574	3.11047	3.30781	3.8221	0.745241	48.9447	1.00008	2.75131	2.73753	2.46641	1.94527	1.70921	14.7309	6.62279	0.511068	1.98586	1.53755	0.722987	0	0.425732	0	0.0392623	0.386399	0.262181	0.224039	0.295996	2.84722	1.45572	0.872897	3.96887	2.21685	1.64672	4.93683	2.83603	2.98219	3.57253	2.73442	1.97561
CRO_T107045	76.0619	85.3884	83.1743	43.6078	60.5768	56.3762	46.2903	63.8305	56.1133	131.638	128.337	132.381	139.326	140.581	137.725	154.775	141.628	114.466	151.84	161.998	141.371	138.701	148.904	144.367	98.3019	90.3071	104.929	88.3848	94.1515	96.896	82.1443	96.4181	91.7135	96.1353	98.3993	114.561	112.521	94.0872	91.8303	93.8828	125.518	95.3433	172.164	331.669	189.137	232.224	124.823	132.785	181.8	290.064	316.534	425.336	223.964	218.67	92.802	88.6954	134.285	161.49	128.768	111.05	129.103	200.407	215.026	196.533	198.875	114.735	114.798	149.359	110.65	91.9506	105.183	140.323	147.439	71.1984	62.8341	60.0786	72.5497	61.8406	71.7389	72.1971	74.3587	69.5863
CRO_T107046	0	0	0	0	0	0	0	0	0	0	0	0	0	0	0	0	0	0	0	0	0	0	0	0	0	0	0	0	0	0	0	0	0	0	0	0	0	0	0	0	0	0	0.235753	0	0	0	0	0	0	0	0	0	0	0	0	0	0	0	0	0	0	0	0	0	0	0.0595228	0.111048	0	0	0	0	0	0	0	0	0	0	0	0	0	0	0
CRO_T107047	0	0	0	0	0	0	0	0	0	0	0	0	0	0	0	0.123216	0	0	0	0	0	0	0	0	0	0	0	0	0	0	0	0	0	0	0	0	0	0	0	0	0	0	0	0	0	0	0	0	0	0	0.198805	0	0	0	0	0	0	0	0	0	0	0	0	0	0	0	0	0	0	0	0	0	0	0	0	0	0	0	0	0	0	0
CRO_T107049	7.91123	7.29778	3.8866	5.8854	4.63666	5.05778	4.27255	7.67531	13.3457	3.74963	5.34215	3.55282	10.2106	12.3636	8.15058	5.22011	6.37555	23.7517	5.42754	3.66578	5.46077	3.55157	11.375	6.16501	7.54941	3.54158	7.13717	6.95102	4.03471	13.7309	9.27701	7.16896	3.21156	13.5345	15.201	14.7983	16.7198	20.8928	23.1332	10.8156	5.82466	21.7071	3.28138	4.97671	4.03326	2.51501	2.56126	5.56184	3.02763	6.34788	5.47866	7.50454	1.5364	3.51193	0.721122	1.95438	4.80656	4.72222	3.49097	5.75237	2.54606	3.33339	0.513215	1.95083	0.896169	2.16696	1.24405	4.63379	3.19651	3.49826	8.54369	3.17095	9.87979	6.78134	3.65383	4.84594	4.45307	3.31614	5.24078	3.35387	1.38315	4.16484
CRO_T107050	8.51384	10.5623	2.20543	7.51493	2.68037	1.84055	2.78702	10.2271	9.5099	1.52509	1.44816	0.999071	1.38996	2.21582	2.1945	3.93491	4.84804	1.98014	3.31059	4.10378	3.51268	4.0741	3.08241	4.43154	3.30838	2.77687	3.01872	6.58271	7.56516	5.95909	2.31712	1.63274	2.37806	11.9114	11.2694	8.42472	8.16195	15.0293	20.7066	15.0356	0.43376	17.6843	2.03602	8.37923	8.40165	12.8627	9.34036	6.51052	8.05843	11.9486	24.6451	17.5554	7.78143	9.78884	2.83694	7.61642	18.4297	10.4667	6.05272	4.35756	6.10811	8.4436	3.28959	8.72822	4.74861	3.03533	2.57599	5.88616	2.71885	1.65401	2.52716	1.5525	8.28347	2.95031	5.21804	5.73993	4.91608	3.38612	6.28605	4.0406	5.54163	4.83783
CRO_T107051	1.36078	2.68449	0	1.26984	0.360471	0.163103	0	1.52359	0.178013	0.806206	0	0.803235	0.250349	0.536734	0.734899	0.324241	0.698841	2.75919	0.306477	1.13848	0.648502	0.746088	1.16027	1.86765	0.876955	0.412465	0.882114	0	0	0.37627	1.25167	0.355696	4.04501	0.81356	0.416556	0	0	0	1.53953	0.422699	0	0.439666	0.611457	4.01859	2.39134	3.51487	0.340907	0.661941	1.43666	4.52275	6.38064	7.9909	4.29443	3.27209	1.0226	1.51743	5.85625	0.686962	2.17455	0.838125	0.795218	1.2423	1.91267	0.4544	1.25245	0.651481	0.405835	0.971479	0.551899	0	0	0	1.2933	0.266266	0	0.268692	0.786241	0.959998	0	0	0.322172	0.560312
CRO_T107053	0	0	0	0	0	0	0	0	0	0	0	0.498979	0	0	0.456528	0	0	0	0	1.12062	0	0	0	0.000457144	0	0	0	0	0	0	0	0	0	0	0	0	0.907238	0.559062	0	1.57551	0.966375	0	1.54581	0.640153	0	2.0413	0	0	0	0	0.535455	1.01654	0	6.4795	0	0	0	0	0	0	0	0	1.54129	0	0	0	0	0	0	0	0	0	0	0	0	0	0	0.392317	0.423197	0.425792	0	0
CRO_T107055	52.6398	33.7332	96.9125	48.2849	21.84	12.9452	16.7804	59.9095	32.8627	11.1903	15.9148	17.1524	20.0475	18.9115	16.4778	21.8103	53.1638	40.9491	23.5605	38.2902	35.6496	66.5395	56.4259	28.4343	16.1517	23.7812	16.9531	18.1135	15.2305	14.4629	4.67747	13.1024	10.0774	5.86335	6.00426	22.7719	17.1525	6.09964	1.23283	6.09281	25.7448	6.33737	10.2825	37.1309	26.8092	58.1693	13.6496	6.74318	6.77668	20.0588	74.258	17.0639	12.6093	24.705	10.7605	14.0955	12.1377	21.6814	17.2041	6.59666	21.5288	3.97923	9.18976	2.18325	2.6745	36.4182	35.7455	42.5269	23.7825	5.09605	14.966	41.295	20.0992	30.2684	36.8202	30.5857	24.8559	28.0937	43.2804	32.501	19.0912	32.1992
CRO_T107056	0	0	0	0	0	0	0	0	0	0	0	0	0	0	0	0	0	0	0	0	0	0	0	0	0	0	0	0	0	0	0	0	0	0	0	0	0	0	0	0	0	0	0	0	0	0	0	0	0	0	0	0	0	0	0	0	0	0	0	0	0	0	0	0	0	0	0.179939	0	0	0	0	0	0	0	0	0	0	0	0	0	0	0
CRO_T107057	0.141276	0	0.124433	0.139693	0.20029	0.0551847	0.202844	0.424444	0.0640505	0.300269	0.58754	0.699529	0.0947182	0.511503	0.187021	0.113577	0.490924	0.824839	0.107344	0.520708	0	0.888003	0.604369	0.552009	1.77187	0.766026	0.488361	0.279837	0.147125	1.53158	0.307942	1.0605	1.17403	0.905833	0.620059	0.642514	0.182237	0.316552	0.433	0.313028	0	0.801064	0.204483	0.207263	0.342483	0.387059	0.114393	0.107376	0.659577	0.233017	0.423555	0.220389	0.360561	0.316897	0	0.208648	0	0.674159	0.148217	0.428473	0.652391	1.01955	0.892509	0	0	0.0782303	0.0491908	0.114072	0.147825	0.303496	0	0.577536	3.34053	0.0913377	0	0.368761	0.806615	0.184305	0.17818	0.727965	0.503394	0.325452
CRO_T107058	0	0	0	0	0	0	0	0	0	0	0	0	0	0	0	0.485178	0	0	0	0	0.951648	0	0.428611	0	0	0	0	0	0	0	0	0	0	0	0	0	0	0	0	0	0	0	0	0.461081	0.923951	0.584387	0	0	0	0	0.636511	0.608319	1.071	0.729173	0	0	1.10298	0	0	0	0	0	0	0	0	0	0	0	0	0	0	0	0	0	0	0	0	0	0	0	0	0
CRO_T107059	7.44045	4.68592	5.25046	4.8469	1.77068	1.80566	1.87721	3.22589	4.28925	2.09462	1.06901	1.53857	4.08549	3.47429	3.2457	0	0	0	0	0	0	0	0	0	1.17767	1.95476	1.19155	12.8743	14.9708	15.7471	0.845405	0	0	5.21178	2.13136	31.6681	0.328415	0.722453	0.391817	2.11931	64.7691	1.16323	2.38589	0	0.106593	0	0.648339	0.910002	0.35652	0	0	0	0	0	5.97622	5.98831	0	2.76019	0	0	0	0	2.96977	0	0.993202	0.176929	1.80948	0.165408	0.0951466	4.84272	10.4758	8.93342	0.42271	1.17094	2.66372	2.78562	3.19987	1.34699	1.87602	1.83369	1.286	2.81766
CRO_T107060	0	0	0	0	0	0	0	0	0	0	0	0	0	0.0444959	0.125109	0	0	0	0	0	0	0	0	0	0	0	0	0	0	0	0	0	0	0	0	0	0	0	0	0	0	0	0.665588	0	0	0.239536	0	0	0	0	0	0	0	0	0	0	0	0	0	0	0	0	0	0	0	0	0	0	0	0	0	0	0	0	0	0.154616	0	0	0	0	0	0
CRO_T107062	0	0	0	0	0	0	0	0	0	0	0	0.0432396	0	0	0	0	0	0	0	0	0	0	0.104452	0.047354	0.147589	0	0	0	0	0	0	0	0	0	0	0	0	0	0	0	0	0	0	0	0.0646628	0	0.0643552	0	0	0	0	0.0646118	0	0	0	0.0559243	0	0	0	0.146644	0	0	0	0	0	0	0	0.0347874	0.0361169	0	0	0	0	0.126586	0	0	0.0620675	0	0.123424	0	0	0
CRO_T107063	3.60269	7.43187	2.23654	3.08094	1.49488	1.20915	1.1041	3.31141	4.78126	1.7635	2.33353	2.63583	3.65599	4.10843	3.11985	2.77257	3.3986	3.49758	3.56719	3.48465	3.66533	2.95601	3.49831	3.46333	2.9414	2.56	3.43566	5.27351	5.26982	4.04658	2.49539	1.93877	2.3526	4.79724	3.99306	5.07833	5.66719	5.02314	4.15148	4.84177	6.22096	4.55752	2.62378	8.10661	5.54648	5.39759	4.60016	4.00155	5.64008	6.25226	10.6358	12.2941	6.06056	7.05934	1.90533	3.87221	3.72758	4.28662	5.00327	1.73589	5.22862	4.18426	1.62721	5.40374	2.10012	3.51576	3.36478	5.57582	4.66552	1.56725	3.38123	4.20761	4.71745	1.75341	1.63692	1.92107	2.04405	1.51025	2.74033	1.75206	1.94441	2.29233
CRO_T107065	0.105882	0	0	0	0	0	0	0	0	0	0	0	0	0	0	0	0	0	0	0	0	0.255337	0	0	0	0	0	0	0	0	0	0	0	0	0	0	0	0	0	0	0	0	0	0	0	0	0	0	0	0	0	0	0	0	0	0	0	0	0	0	0	0	0	0	0	0	0	0	0	0	0	0	0	0	0	0	0	0	0	0	0	0
CRO_T107068	13.5099	17.2162	6.04369	4.47786	5.21825	7.26	7.53998	16.7738	12.2747	10.7216	8.12285	11.4347	16.6671	14.5343	13.6888	6.9426	7.13616	12.5256	6.11905	4.6447	3.73944	7.6071	9.10834	6.12075	10.0314	7.9746	12.1207	5.37372	9.14885	9.96895	5.84741	7.37116	9.42702	5.56092	8.23127	4.71935	4.18144	4.02618	4.03265	2.78438	2.9397	3.99294	10.1802	26.5309	19.342	29.0013	5.27583	3.88764	4.76072	17.5629	18.4599	21.5744	11.2863	18.7813	5.61834	9.32552	6.9208	11.5604	4.09919	2.52433	5.21296	3.10307	1.08838	2.9055	1.72684	3.45109	2.94221	3.85909	4.29827	8.86112	18.9671	11.581	3.90352	5.96943	9.03066	8.30346	6.51229	7.61237	7.63612	4.87995	5.36711	6.14366
CRO_T107070	0	0	0	0	0	0	0	0	0	0	0	0	0	0	0	0.0806917	0	0	0	0	0	0	0	0	0	0	0	0	0	0	0	0	0	0	0	0	0	0	0	0	0	0	0	3.43097	1.48595	2.00014	0	0.117017	0	3.11316	3.31845	6.68887	3.71896	2.83178	0	0	0	0.113779	0	0	0	0	0	0	0	0	0	0	0	0	0	0	0	0	0	0	0	0	0	0	0	0
CRO_T107071	11.4904	14.9624	19.4272	12.9609	7.71112	7.47453	6.69646	13.8197	16.5641	15.1391	14.6538	14.342	21.185	22.0569	21.3501	24.663	22.8279	15.2216	24.2449	23.8445	25.6418	22.4518	24.1801	22.3689	17.4648	14.3944	17.3121	16.6184	15.6279	15.2165	13.8845	14.8471	14.8015	14.9502	14.5226	20.2345	21.7462	14.7092	14.8247	14.8368	22.915	13.7182	16.7067	26.1901	23.7627	22.5537	23.418	25.4602	20.1737	30.4594	32.2509	31.7587	19.7446	23.2627	10.0576	14.7354	15.3097	14.6105	20.7805	20.5585	22.5367	24.4226	28.2033	24.6671	27.2413	8.87022	10.47	11.3495	8.52245	11.5834	16.3186	18.5973	17.6568	12.4168	11.3031	9.89688	11.3078	11.7113	11.1354	11.9479	13.4122	12.2591
CRO_T107072	56.1831	55.9847	42.4082	42.9966	45.712	56.011	69.2135	48.6511	42.272	24.0161	24.4728	25.3243	26.9659	21.5974	22.8944	12.7679	14.6474	17.5756	22.8262	15.9723	16.0966	15.1757	19.0543	19.1333	45.1329	42.4428	49.9264	23.0146	18.5294	22.0712	35.2944	41.2757	39.3132	12.2688	13.7729	13.4485	13.3869	8.7816	8.40669	11.2758	12.0559	10.3879	29.7173	26.6238	24.2213	24.6125	45.8245	40.0603	27.2625	29.9436	29.8429	29.1556	17.8479	17.8062	82.3369	81.5441	25.9487	29.9494	11.5005	15.3446	12.5206	8.95127	10.6611	10.437	10.1301	10.6115	9.69662	7.97847	7.74624	35.3125	52.5361	47.328	11.2041	58.5772	63.1787	58.3016	60.0063	64.4065	59.0432	49.1532	47.4107	53.7905
CRO_T107073	1.05525	0.866053	0.635487	0.342853	1.085	0.8815	0.802419	0.500612	0.690321	0.532104	0.800275	0.337008	0.728152	0.637965	0.769204	0.365502	0.65699	0.499582	0.595856	0.496764	0.54238	0.558706	0.434025	0.738349	1.75812	0.902878	1.12161	1.17122	1.72684	1.50128	0.750875	1.10399	0.32716	3.3323	3.78529	9.09473	5.97806	5.18059	4.63082	4.80258	2.66032	4.55854	0.995656	0.29628	0.530635	0.304793	0.85203	1.05688	0.64745	1.68061	0.498104	0.57733	0.347276	0.541313	0.385349	0.818712	1.12932	3.15086	1.72394	2.03289	1.71764	1.03502	0.355407	0.503515	1.08304	0.482545	0.25781	1.12918	0.801936	0.0574669	0.753301	0.110566	2.77653	1.09881	0.803288	0.886902	0.754129	0.490781	0.535631	0.493468	0.535985	0.578505
CRO_T107074	0	0	0	0	0	0	0	0	0	0	0	0	0	0.167176	0	0	0	0	0	0	0	0	0	0	0	0	0	0	0	0	0	0	0	0	0	0	0	0	0	0	0	0	0	0	0	0	0	0	0	0	0	0	0	0	0	0	0	0	0	0	0	0	0	0	0	0	0	0	0	0	0	0	0	0	0	0	0	0	0	0	0	0
CRO_T107075	0	0	0	0	0	0	0	0	0	0	0	0	0	0	0	0	0	0	0	0	0	0	0	0	0	0	0	0	0	0	0	0	0	0	0	0	0	0	0	0	0	0	0.369356	0	0.237653	0.603707	0.235058	0	0.255614	0.538004	0	0	0	0.978103	0.316422	0	0	0	0.318188	0	0	0	0	0	0	0	0	0	0	0	0	0	0	0	0.160458	0	0.182496	0	0	0	0	0
CRO_T107076	0	0	0	0	0	0	0	0	0	0.287342	0.181395	0	0.179643	0.193499	0.089323	0	0	0	0.131044	0	0	0	0	0	0.486345	0.605024	0	0	0	0	0	0.129674	0	0	0	0	0	0	0	0	0	0	0.190786	0.458509	0	0	0	0.261787	0	0.17458	0.228242	0.346118	0	0.205764	0	0.12739	0.13739	0.0876641	0.16829	0.33197	0	0	0	0	0	0	0	0	0	0	0	0	0	0	0	0	0	0	0	0	0	0
CRO_T107077	6.16562	9.61626	2.97939	3.11653	7.6834	9.74628	12.0956	7.04477	8.45257	9.26374	8.83873	9.09219	4.68788	3.60781	3.43283	9.2505	9.15357	10.1525	12.3786	10.8327	10.704	11.4426	12.5483	11.7777	6.56001	4.7267	6.18127	8.33182	10.8195	8.03262	4.63022	6.55778	5.56563	7.12297	8.32757	9.07218	10.1382	7.56601	6.2822	7.05753	14.1164	9.15716	6.95114	22.7864	20.05	28.0344	6.68909	5.4566	10.085	14.8505	31.1938	25.1608	19.2495	21.601	14.4851	16.3498	9.45227	11.7445	7.07225	6.54777	8.52155	8.9951	7.04975	6.32491	6.23584	7.64922	5.68018	11.7928	8.32588	11.624	7.54419	6.99575	5.92424	4.24117	4.47464	3.81159	4.98809	4.81754	5.03615	3.65848	4.77086	4.22271
CRO_T107078	0.233417	1.65375	0.704838	0	0	0	1.11351	0.312013	0	0	0.208305	1.27877	0.200952	0.213596	0	0.510668	1.36128	1.05494	0.240476	0.743333	0	0.578116	1.12108	0.20147	0	0	0	1.20909	0.317308	0.60625	0	0	0	0	1.33233	0.697187	1.57202	0	0	0.337695	0	0	0	0	0	0	0.266552	0.250181	0	0	0	0	0	0	0	0	0	0.263605	0	0	0	0	0	0	0	0	0	0	0	0.71467	1.36278	2.78467	0.14011	0	0	0	0	0.192735	0	0	0	0
CRO_T107079	0	0	0	0	0	0	0	0	0	0.112143	0	0	0	0	0	0.621376	0.568277	0	0.129158	0.142324	0.12103	0.259513	0	0.111122	0	0	0	0	0	0	0	0	0	0	0	0.723547	0.204729	0	0	0	0	0.179958	0	1.90787	0.915089	1.42108	0.129765	0	0	1.01719	0.732774	0.780152	0.991215	1.21929	0	0.119292	0	0	0.516194	0	0	0	0	0	0	0.0590079	0	0	0	0	0	0	0	0	0	0	0	0	0	0	0	0
CRO_T107080	0	0.111712	0	0.132507	0	0	0	0	0	0	0.110596	0	0	0	0	0	0	0	0	0	0	0	0	0	0	0	0	0	0	0	0	0	0	0	0	0	0	0	0	0	0	0.190738	0	0.147182	0.161738	0	0	0	0	0	0	0	0	0	0	0	0	0	0	0	0	0	0	0	0	0	0	0	0	0	0	0	0	0	0	0	0.136955	0	0	0.138619	0	0
CRO_T107082	202.153	134.721	206.792	65.2006	323.166	360.739	194.129	160.314	139.665	55.5018	35.6052	49.5628	55.1515	39.8244	33.7286	20.3377	26.1935	54.9204	22.9744	26.9964	20.432	15.1869	36.3711	21.5692	103.975	95.9134	109.984	151.108	167.309	179.023	63.8291	69.1085	50.8813	81.5229	83.4821	105.465	97.562	90.6348	80.0785	64.6666	95.1952	104.257	36.4821	16.079	14.6336	23.3013	51.6321	47.0707	46.1758	18.0962	29.2843	26.4873	14.2347	30.7499	24.1549	53.8573	31.6207	75.5935	13.147	17.6436	12.7018	11.4032	13.1674	17.3791	21.7154	5.4526	5.3745	13.5621	9.0689	202.445	93.0883	246.051	74.4764	64.8377	45.8942	57.9794	63.5467	64.788	62.7465	79.5035	57.1735	80.7131
CRO_T107083	228.793	157.114	278.981	131.263	344.152	389.592	163.293	151.495	184.113	133.863	130.26	147.775	105.894	78.4153	78.3948	37.3547	36.543	96.2116	32.3768	34.0175	26.9562	32.9684	47.4016	33.8272	158.574	135.824	164.94	198.981	196.642	210.115	117.205	128.34	99.2238	186.401	193.972	155.072	167.08	144.061	123.528	152.133	132.756	198.184	43.6725	36.9907	22.5912	45.5429	43.617	43.5636	55.9032	20.8003	52.1417	52.1718	21.595	39.4267	40.0151	38.509	46.7568	69.1466	30.4028	11.5459	41.2131	23.6236	21.1173	18.3113	28.4752	27.3025	18.7669	30.4809	18.8193	354.668	92.7396	265.252	75.4623	116.595	94.734	143.602	120.253	107.263	122.536	199.027	117.148	166.199
CRO_T107084	31.3888	27.6375	31.551	32.4933	12.0986	10.4575	6.91669	19.0823	21.7668	38.3949	38.9184	34.0162	30.1021	31.4032	33.4119	21.1741	23.5477	16.5641	19.4019	23.752	25.6199	24.1626	27.5871	27.0829	34.6822	36.6375	39.4958	41.2807	38.4282	36.226	35.1063	41.0105	39.3843	32.0836	37.4475	38.1349	36.3787	29.3584	33.533	31.7056	23.342	30.2858	33.9399	52.5234	55.0143	57.0793	34.8403	33.5683	34.1646	45.9524	63.0826	63.4753	53.954	59.8745	31.2712	28.7668	29.7307	34.6259	21.8945	24.8767	30.7929	33.3157	26.778	25.5189	24.5747	27.9476	26.8493	41.0594	25.58	32.7375	43.8573	37.2969	13.4845	29.4486	30.4165	29.2404	30.4826	25.0039	30.7093	31.1365	34.0715	31.8092
CRO_T107087	0	0	0	0	0	0	0	0	0	0	0	0	0	0	0	0	0	0	0	0	0	0	0	0	0	0	0	0	0	0	0	0	0	0	0	0	0	0	0	0	0	0	0	0	0	0	0	0	0	0	0	0	0	0	0	0	0	0	0	0	0.255049	0	0	0	0	0	0	0	0	0	0	0	0	0	0	0	0	0	0	0	0	0
CRO_T107088	0.088651	0.139803	0.210131	0.0824207	0.627952	0.193258	3.51139	3.35717	8.39306	0	0	0	0	0	0	0	0	0.38249	0	0	0.371198	0.21669	0.168056	0.152733	0	0.230799	0	0	0	0.842444	0	0	0	0	0	0	0	0	0	0	0	0	0	1.62447	2.66073	2.07308	0	0	0	0.623613	2.75996	2.75169	1.50463	1.10712	0.394116	0	0.407083	0.395458	0.254253	0	0.233232	0	0.267764	0	0	1.52783	0.939505	1.95648	1.49442	0.53454	0.255325	0.342723	1.19398	0.335453	0.569954	0.667509	1.13656	1.36479	1.64243	0.656102	0.754803	0.354219
CRO_T107089	0.677766	0.34074	0	0.425418	0.276455	0.4885	0	0	0.271592	0	0.418811	0.42881	0	0	0	0	0	6.46565	0	0	0.50928	0	0	0.418152	0	0	0	0	0	0	0	0	0	0	0.66714	0	0	0	0	0	0	0.704153	0	0	0	0	0	0	0	0	0	0	0	0	0	0	0	0	0	0	0	0	0	0	0	0.222062	0	0	0	0	0	0.938523	0.773048	0	0	0.392124	0.382398	0.351171	0.379652	0.382365	0	0.407584
CRO_T107091	0	0	0	0	0	0	0	0	0	0	0	0	0	0	0	0	0	0	0	0	0	0	0	0	0	0	0	0	0	0	0	0	0	0	0	0	0	0	0	0	0	0	0	0	0	0	0	0	0	0	0	0	0	0	0	0	0	0	0	0	0	0	0	0	0	0.0357763	0.133816	1.32502	0.0670822	0	0	0	0	0	0	0	0	0	0	0	0	0
CRO_T107092	25.639	20.7468	41.5404	19.5105	19.5521	20.5339	13.1137	15.1029	19.7629	56.9655	54.9814	53.9462	54.7306	53.541	54.6859	51.9575	40.6821	32.1105	49.9665	28.6371	38.3796	29.9343	33.181	35.7342	59.7738	54.5497	66.2612	51.8318	36.3929	43.1935	76.8901	77.1084	72.4063	112.565	100.149	136.714	112.905	87.2375	97.8418	86.8175	194.179	104.713	108.22	54.9829	36.3484	48.9456	60.4761	83.0917	66.1373	70.4896	130.278	127.02	54.8637	35.4401	32.6611	26.4557	56.521	91.8179	55.2952	42.2586	50.1667	70.503	62.2366	75.383	62.9342	33.2622	42.1452	56.0936	28.6201	43.8308	62.4354	83.4967	47.5264	37.9919	25.2664	30.7473	40.2624	31.3824	30.7382	39.2118	40.4664	36.7536
CRO_T107094	0	0	0	0	0	0	0	0	0	0	0	0	0	0	0	0	0	0	0	0	0	0	0	0	0	0	0	0	0	0	0	0	0	0	0	0	0	0	0	0	0	0	0	0	0	0	0	0	0	0	0	0	0	0	0	0	0	0	0	0	0	0	0	0	0	0	0	0	0	0	0	0	0	0	0	0	0	0	0	0	0	0
CRO_T107095	28.7658	23.0698	29.1505	12.5858	25.1849	27.5158	21.1163	18.9803	16.8519	115.243	98.9947	116.887	88.3881	80.1545	77.8035	27.176	27.055	28.726	35.419	39.4299	38.5857	26.271	30.8731	34.4896	51.6446	45.3843	55.5316	64.2768	70.252	76.042	28.4411	33.8318	30.4885	45.5397	49.1676	47.9461	29.6972	31.6134	37.128	50.432	77.1283	43.4301	102.658	43.0333	41.72	54.5383	54.6352	56.3308	35.8328	22.9797	70.8575	41.917	23.3641	43.3284	75.0621	67.9713	56.1587	80.4742	56.5479	35.7665	68.9475	69.0142	46.2814	46.6585	33.1882	16.2878	21.908	14.0847	11.4459	33.8329	48.0895	42.7056	20.4637	23.8832	18.1309	16.9507	21.5462	21.6567	18.6553	20.191	18.1644	18.4155
CRO_T107096	0.108122	0.0248836	0.0538941	0.100231	0	0	0	0	0	0.406763	0.321212	0.0760311	0.287039	0.334047	0.187685	0.424453	0.211484	0.365748	0.214748	0.268066	0.0646271	0.224353	0.289595	0.210412	0.084634	0.0397048	0	0.0362882	0.113736	0.287933	0	0	0	0.0779795	0.279712	0.124566	0.422427	0.0408586	0.334094	0	0.546812	0.169435	0.0318463	0.0367624	0.0357691	0	0.0839249	0.0673812	0.0291165	0.0391441	0.132344	0.138057	0.0376148	0.196587	0	0	0	0.0350238	0	0	0	0.0619099	0	0.0452244	0.0416304	0	0.0161791	0	0.0162116	0.0319892	0.0462588	0.0616308	0.0575924	0	0	0.0917015	0	0	0	0.0302812	0.0324866	0.0319152
CRO_T107097	0.0396553	0.0642656	0	0	0	0	0.0588037	0	0	0	0.122544	0.0657597	0	0.0622255	0.0597428	0	0	0	0	0	0	0	0	0	0	0	0	0	0	0	0	0	0	0	0	0	0	0	0	0	0	0	0	0	0	0	0	0	0	0	0	0.192247	0	0.141706	0	0.162629	0	0	0	0	0	0	0	0	0	0	0	0	0	0.0819891	0	0.162023	0	0	0	0	0	0	0	0	0	0.0905986
CRO_T107099	0	0.486244	0	0.115089	0	0	0	0	0	0.0970023	0.559364	0	0.181639	0	0.458101	0	0	0	0	0	0	0	0	0.105823	0	0	0	0	0	0	0	0	0	0	0.151308	0	0	0	0.140369	0	0	0.161124	0	0.256505	0	0.165592	0.142129	0	0	0	0.180335	0	0.148949	0.19231	0	0	0	0	0	0	0	0	0	0	0	0.163368	0.0610702	0.215673	0.433906	0.244732	0.175968	0.237178	0.14936	0	0.104316	0.122252	0	0	0.118142	0	0	0
CRO_T107101	0	0	0	0	0	0	0	0	0	0	0	0	0	0	0	0	0	0	0	0	0	0	0	0	0	0	0	0	0	0	0	0	0	0	0	0	0	0	0	0	0	0	0	0	0	0	0	0	0	0	0	0	0	0	0	0	0	0	0.135459	0	0	0	0	0	0	0	0	0	0	0	0	0	0	0	0	0	0	0	0	0	0	0
CRO_T107102	0	0	0	0	0	0	0	0	0	0	0	0	0	0	0	0	0	0	0	0	0	0	0	0	0	0	0	0	0	0	0	0	0	0	0	0	0	0	0	0	0	0	0	0	0	0	0.0923862	0	0.193688	0	0	0	0	0	0	0	0	0	0	0	0	0	0	0	0	0	0	0	0	0	0	0	0	0	0	0	0	0	0	0	0	0
CRO_T107103	0.0782192	0	0	0	0.0452534	0	0	0	0	0	0	0	0	0	0	0	0	0	0	0	0	0	0	0	0	0	0	0	0	0	0	0	0	0	0	0	0	0	0	0	0	0	0	0.253353	0.231944	0.107277	0	0	0	0.4519	0.484741	0.36064	0.300813	0	0	0	0	0	0	0	0	0	0	0	0	0.019227	0	0	0.0363058	0	0	0.144297	0	0	0	0	0	0	0	0	0	0
CRO_T107104	1.07487	0.586709	0.495957	0.502767	0.508479	0.198685	0.171563	0.766411	0.886656	1.29111	1.48803	1.40288	0.320926	0.499469	0.424362	0	0	0.068924	0.0400223	0	0	0	0.0373721	0.0338887	0.61034	0.349103	0.0616299	2.48262	2.51063	2.90236	0.294343	0.896144	0.640785	2.05318	1.8796	1.75193	0.963817	2.93683	1.74179	1.77436	1.64874	2.5383	12.4273	2.27646	2.1361	2.06614	0.418947	0.550526	0.345729	3.69474	4.61315	5.36789	3.12033	2.32145	0.330205	1.10004	1.19788	1.72347	0.16024	0	0.287922	0.402094	0.248023	0.0588198	0.0540842	0.318492	0.338037	3.00246	1.61132	0.831232	0.329863	1.01751	0.427364	0.767053	0.753572	0.47899	0.60856	0.619321	1.10372	1.24055	0.942382	0.769321
CRO_T107105	0	0	0	0	0	0	0	0	0	0	0	0	0	0	0	0	0	0	0	0	0	0	0	0	0	0	0	0	0	0	0	0	0	0	0	0	0	0	0	0	0	0	0	0	0	0	0	0	0	0	0	0	0	0.226993	0	0	0	0	0	0	0	0	0	0	0	0	0	0	0	0	0	0	0	0	0	0	0	0	0	0	0	0
CRO_T107106	0	0	0	0	0	0	0	0	0	0	0	0	0	0	0	0	0	0	0	0	0	0	0	0	0	0	0	0	0	0	0	0	0	0	0	0	0	0	0	0	0	0	0.33878	0	0	0	0	0	0	0	0	0	0	0	0	0	0	0	0	0	0	0	0	0	0	0	0	0	0	0	0	0	0	0	0	0	0	0	0	0	0	0
CRO_T107107	0	0	0	0	0	0	0	0	0	0	0	0	0	0.0589289	0	0	0	0.276573	0	0	0	0	0	0	0	0	0	0	0	0.167057	0	0	0	0	0	0	0	0	0	0	0	0	0.155163	0	0	0	0	0	0	0	0	0	0	0	0	0.120424	0	0.0862389	0	0	0	0	0	0	0	0	0.0401305	0	0	0	0	0	0	0	0	0	0	0	0	0	0	0
CRO_T107108	0	0	0	0	0	0	0	0	0	0	0	0	0	0	0	0	0	0	0	0	0	0	0	0	0	0	0	0	0	0	0	0	0	0	0	0	0	0	0	0	0	0	0	0	0	0	0	0	0	0	0	0	0	0	0	0	0	0	0	0	0	0	0	0	0	0	0	0	0	0	0	0	0	0	0	0	0	0	0	0	0	0
CRO_T107110	224.485	302.347	149.366	398.696	106.355	115.352	271.55	287.436	327.581	1.03601	0.449206	0.573341	58.1955	60.0789	52.3269	0.625207	0.451022	1.08011	2.14763	0.895478	0.882908	0.236241	0.491776	0.836085	81.6805	83.0189	58.5051	24.2481	32.0475	27.2769	122.53	138.164	150.399	2.10763	1.26577	2.61005	0.315915	1.01322	0.499173	3.81397	6.53079	1.23072	16.9024	1.64359	0.290763	0.32783	149.99	69.6146	89.1197	7.84172	0.535163	1.68742	0.151935	0.100398	287.112	275.605	1.67843	7.03157	4.32474	0.175293	2.43664	1.56288	0.19971	2.48081	1.92157	1.92963	0.458853	4.58719	1.76542	81.5512	93.71	56.5409	4.60531	270.989	342.969	313.114	264.343	331.206	288.697	255.371	305.535	273.472
CRO_T107111	13.5666	11.8124	16.147	8.16086	14.7793	12.4131	9.32238	10.0183	8.98205	26.6862	23.6324	25.3355	31.7073	31.4561	31.4665	25.534	24.5532	22.8804	32.6003	29.797	29.1936	27.8522	34.4596	35.1131	27.0325	28.1687	31.2402	38.0263	41.3906	42.8457	17.7958	21.9455	20.4373	92.1042	89.9462	108.455	128.823	97.5539	116.392	73.0592	45.2279	101.14	34.0811	34.1805	22.4284	26.5747	28.929	31.7457	32.3624	29.0333	35.9194	34.8237	20.8975	23.4277	18.8853	19.8862	72.1826	63.0898	42.1975	26.2033	39.3658	50.2415	49.5937	38.8211	54.3403	15.3597	18.2502	22.8052	18.6913	23.0872	27.2238	30.0543	25.9117	14.3268	11.7884	12.1131	14.4813	13.2704	13.1799	14.1857	14.0933	12.6468
CRO_T107113	308.347	52.2787	477.376	26.0574	784.005	737.445	112.548	32.8891	30.7436	30.7983	41.8796	32.5493	20.9694	28.1356	28.5735	67.2688	29.5639	53.1737	29.7147	25.3898	34.8882	22.4804	28.5991	46.8949	20.0129	19.6648	25.733	165.403	178.828	167.587	212.61	244.837	210.343	825.626	766.308	32.0539	26.1702	970.789	1184.68	951.422	52.04	1169.93	85.9586	10.196	10.0901	9.80758	25.7592	309.103	202.983	18.8255	318.65	408.633	256.223	7.63924	28.73	28.2823	388.977	98.2787	90.3022	111.85	48.1358	249.819	771.408	58.4919	783.939	3.55515	594.079	20.9861	4.32217	325.472	25.9044	410.726	112.401	44.5137	37.9399	47.3164	34.6112	29.6758	37.272	234.218	275.163	257.583
CRO_T107114	65.9253	68.2676	63.6359	54.9103	37.6949	35.9653	33.2298	62.5421	56.2225	90.2825	85.9823	85.4828	68.1601	65.2267	67.7165	76.1586	74.354	64.4111	87.5984	95.2483	94.0371	75.0663	79.542	81.2039	71.0196	68.2867	78.7658	96.1459	91.8022	94.8683	56.4949	58.9048	63.619	70.4491	74.13	81.8716	79.4535	70.2459	66.1609	68.2468	70.9605	67.8399	99.514	85.8192	71.7137	89.6357	75.575	74.3724	78.3935	81.5541	87.9931	98.3943	79.8412	78.7294	77.9993	79.2752	115.242	126.007	72.9133	78.719	76.4971	101.436	109.853	91.6467	103.616	35.8481	37.479	46.9277	33.6749	57.4245	91.6855	87.8139	69.8336	60.0976	56.3583	62.1868	63.9281	56.9921	63.9417	56.307	64.2592	60.6065
CRO_T107116	63.7158	45.4271	96.7574	52.2841	55.1127	28.9911	73.7457	88.0224	53.8936	200.923	195.138	200.464	143.471	126.535	111.771	104.373	109.195	147.71	236.19	173.071	218.945	146.944	103.515	121.876	121.795	118.63	133.798	135.238	194.438	197.255	57.7744	71.1442	64.3241	125.166	129.942	297.79	196.216	109.671	82.0723	104.571	128.904	111.273	102.984	25.2925	8.57301	7.43844	67.104	81.4427	51.111	51.5494	19.7901	15.8188	1.32197	4.05072	82.3278	79.4188	143.401	169.548	204.718	84.2181	270.859	114.576	55.9679	270.167	29.3055	51.8485	44.5476	34.5441	39.6933	31.7521	90.9163	51.6986	82.2198	79.5688	42.7702	57.6624	55.8478	68.8874	46.0367	49.1933	34.4553	31.4338
CRO_T107117	7.92945	9.42223	13.1285	6.12309	31.6581	31.7246	9.33866	9.77229	9.57349	13.7088	15.0654	15.1089	14.3977	13.9848	13.8682	15.1589	15.0214	17.2136	15.4894	19.0654	13.6831	14.3949	15.6304	17.2729	14.9903	12.6339	16.1925	16.6612	16.0118	15.4558	15.4709	14.9143	16.5633	15.2282	16.5848	16.8454	15.1921	14.1519	14.9927	13.8804	19.0181	15.1812	11.4706	20.1221	14.9745	21.4055	10.7418	12.9763	13.1689	18.9533	19.7537	22.1471	15.9644	15.6176	6.98099	8.16346	14.0884	14.0346	12.6147	12.0936	12.3614	10.1698	10.9865	10.0973	9.87177	22.4151	21.0626	29.9571	23.4509	11.363	13.3819	13.8323	10.1438	10.359	8.17221	8.57964	9.22812	7.85905	8.46825	11.0188	9.80258	9.53386
CRO_T107118	0	0	0	0	0	0	0	0	0	0.281454	0.090674	0.208694	0.0220249	0	0	0.0591144	0.0639258	0.0948399	0.112668	0.0519099	0.149798	0.0675729	0.235642	0.253924	0	0	0	0	0.0347123	0	0	0	0	0	0	0.037925	0	0	0	0	0	0.0774496	0	0.671307	0.63285	0.870209	0	0	0.0799173	1.06421	0.839449	0.809375	0.796106	0.959292	0	0.0312885	0	0	0	0	0	0.0583794	0	0	0	0	0	0.0168076	0	0	0.0416227	0.165671	0.0171494	0	0	0	0	0	0	0	0	0
CRO_T107119	0	0	0.0589472	0.0472302	0	0.0263197	0	0	0	0.313622	0.0592085	0.200087	0.122965	0	0	0.345745	1.04337	0	0.178561	0	0.11003	0.198112	0.221639	0.0787182	0	0	0	0.147292	0.256327	0.120949	0	0	0	0.394788	0.0671727	0.208507	0	0	0	0	0.083362	0	0.148645	0.390821	0.0923983	0	0	0	0	0.190866	0.307129	0.53232	0	0.114322	0	0	0	0	0	0	0	0	0	0	0.0732504	0	0	0.0304588	0	0	0	0	0	0	0	0	0	0	0	0	0	0
CRO_T107120	0.0138131	0	0.0162298	0	0	0	0	0.0180131	0.0490813	0	0	0	0	0	0	0	0.699701	0.0941779	0.0277429	0.0514975	0.057541	0.133507	0.0523082	0.142615	0.0401511	0.491138	0	0	0.0724427	0.0688666	0	0.064944	0.0411081	7.98531	10.3734	2.61638	4.30435	11.1246	14.379	6.19523	0.140372	14.0773	0.437541	1.15525	2.85324	3.6543	2.57959	0.172904	0	0.67412	3.2115	1.81796	8.41439	6.22544	0.0300681	0.0556056	4.67684	12.8933	0.317342	0.0767991	0.702793	0.612789	0.665468	0.675837	1.03112	0.058588	0.0969843	0.191238	0.26252	0.395882	0.4454	1.99159	0	0	0	0	0.0731107	0.0221821	0.0242418	0.0497209	0	0
CRO_T107121	0	0	0	0	0	0	0	0	0	0	0	0	0	0	0	0	0	0	0	0	0	0	0	0	0	0	0	0	0	0	0	0	0	0	0	0	0	0	0	0	0	0	0	0	0	0	0	0	0	0	0	0	0	0	0	0	0	0	0	0	0	0	0	0	0	0	0	0	0	0	0	0	0	0	0	0	0	0	0	0	0	0
CRO_T107122	0.746197	0.433577	5.87338	0.454905	106.294	219.378	0	0.178402	0	0.126587	0.733457	0.252185	0	0	0	0	0	0	0	0	0	0.172361	0.402452	0.243238	0	0	0	0.698666	2.04728	0.525434	0.197532	1.83695	1.90941	3.79852	4.47388	0	0	6.93869	7.52657	5.19486	0	4.27162	0.684828	0.144428	0.9435	0.18459	0.913738	4.07766	2.94786	0	1.23185	0.624208	0.321492	0.208265	0	0	0.44871	0.458973	0.181478	0.528441	0.176825	1.81686	1.68393	0.260929	2.83401	0.205875	1.72686	0.0767811	0.325386	3.76189	0	1.26144	0.893826	0.449389	0.129183	0.453819	0	0	0.29238	2.08374	1.18848	2.04995
CRO_T107123	0.30327	0	0.760543	0.143863	1.88982	3.08409	0.301014	0.481935	0.700275	0.782599	0.0936372	0.193414	0	0	0	0.115697	0.248507	0.466078	0.167463	0.202611	0.775869	0.12879	0.305026	0.0919315	1.71183	2.63076	2.02216	392.098	297.99	302.948	263.512	273.702	278.524	498.894	629.37	5.2894	3.30898	490.051	586.82	326.555	0	513.328	2.10303	0.523139	0.800952	0.262221	1.12041	2.45155	4.34315	2.85422	2.04106	3.73876	2.3478	0.152882	0.339132	3.1432	95.5144	49.1751	1.07336	14.3619	0.133611	16.6003	16.7804	0.814656	17.6986	0.106863	9.15037	0.236673	0	4.774	0	0.579164	11.6228	0.350989	0.503937	0.590674	3.33116	0.629097	0.684981	0.814968	0.652621	0.615854
CRO_T107124	0	0	0	0	0	0	0	0	0	0	0.34154	0.174152	0.13996	0.177125	0.133604	0.871635	0.476345	0	0.520477	1.49623	2.68294	1.97915	1.89689	0.906439	0	0	0.587173	0	0	0	0	0	0	0	0	0	0	0.569606	0	0	0	0	0	0	0	1.26201	0	0.236896	0.198773	0.517104	0	0.708492	0.215604	0	0	0	0	0.272751	0	0	0.290776	0	0	0	0	0	0	0	0	0	0	0	0	0	0	0	0.177564	0.194721	0	0	0	0
CRO_T107125	0	0	0	0	0	0	0	0	0	0.19335	0	0	0	0	0	0	0	0	0	0	0	0	0	0	0	0	0	0	0	0	0	0	0	0	0	0	0	0	0	0	0	0	0	0	0	0	0	0	0	0	0	0	0	0	0	0	0	0	0	0	0	0	0	0	0	0	0	0	0	0	0	0	0	0	0	0	0	0	0	0	0	0
CRO_T107127	0	0	0	0	0	0	0	0	0	0	0	0	0	0	0	0	0	0	0	0	0	0	0	0	0	0	0	0	0	0	0	0	0	0	0	0	0	0	0	0	0	0	0	0	0	0	0	0	0	0	0.167689	0	0	0	0	0	0	0	0	0	0	0	0	0	0	0	0	0	0	0	0	0	0	0	0	0	0	0	0	0	0	0
CRO_T107128	342.44	592.867	326.82	562.848	307.098	328.868	209.268	586.616	664.912	96.6801	86.7026	88.3504	226.786	232.638	242.075	107.009	121.154	86.0441	178.921	176.713	187.413	180.523	161.93	164.417	256.571	263.391	281.767	181.255	157.201	150.121	238.209	224.275	247.761	138.828	143.962	296.623	285.995	151.645	150.176	127.691	338.106	146.899	174.64	252.541	268.559	275.918	498.578	397.365	880.195	258.425	248.031	236.027	245.024	240.646	347.822	647.018	138.793	235.854	115.543	109.191	148.689	151.982	152.43	143.851	130.871	209.644	171.308	283.283	209.636	385.543	428.094	458.54	123.668	413.692	559.906	480.332	463.19	363.329	547.142	418.507	605.37	541.43
CRO_T107129	8.74166	8.90944	6.61778	4.30877	9.30482	10.0009	21.3965	7.19003	9.44378	39.2279	43.145	42.2093	18.3676	18.3868	19.2343	12.1814	13.3229	10.0672	12.2795	12.9657	12.2663	11.9705	13.7161	13.2915	12.2385	12.8251	10.4997	34.3121	37.946	37.0743	12.4148	14.2427	16.3957	43.0791	37.4577	26.5191	25.1384	39.4601	39.1932	43.5671	21.3972	37.9125	26.0558	15.5521	10.419	11.4829	17.5539	20.5096	17.6854	15.3158	14.928	19.6764	11.2367	8.14482	29.8871	25.2718	33.6803	52.8823	16.169	15.9204	12.4975	15.5092	20.964	19.8876	27.2253	3.85058	8.93044	3.82468	3.70309	11.3099	12.9989	10.2324	18.8347	10.5049	10.9565	10.8658	15.089	12.8927	15.3099	11.1747	12.2708	10.7607
CRO_T107131	8.32779	12.3867	12.7287	9.22523	3.37259	2.21973	1.99501	9.07478	7.13603	21.0803	19.5127	20.4465	18.7248	16.6192	17.098	15.4266	14.6975	11.2032	13.5979	15.4676	12.6528	13.6426	17.0274	14.4484	13.5668	15.2042	15.4036	15.013	12.9877	13.4343	12.1514	11.1493	12.3127	10.4025	12.4023	16.8128	14.2249	7.77722	8.82595	8.62358	24.7929	7.68197	16.0453	32.0998	28.1753	39.2035	12.2561	12.7061	10.4687	23.2406	31.8771	28.8408	23.4248	30.8535	10.1143	13.4166	16.8135	17.1167	11.2295	12.3185	11.4711	11.0278	11.8568	10.5796	10.0589	7.74226	8.08933	9.19308	8.07924	5.38512	16.9126	17.473	7.14297	8.93538	7.17961	6.99904	7.32198	7.98874	8.50499	8.51413	9.47401	8.40858
CRO_T107132	46.3647	41.1547	44.4937	36.7101	25.6271	21.5616	14.0172	38.6409	34.1635	133.083	143.921	138.291	72.1351	72.0912	76.3836	40.9586	36.8339	65.631	37.8735	39.1888	34.7862	39.41	40.9699	47.7883	45.0401	41.3998	49.5716	44.472	39.4823	44.6409	42.2819	46.3381	33.1255	41.8953	39.3146	37.2051	34.3198	30.5009	33.9424	35.7926	46.4088	32.4164	47.4632	29.3433	23.8823	25.0311	29.2048	36.6939	31.7531	24.655	26.7024	29.2867	30.7343	30.483	24.2434	16.275	34.0085	31.3603	33.9419	34.8568	36.6836	28.1963	31.5676	24.6225	31.1924	32.4073	40.7644	33.2311	26.7546	41.3763	51.7484	66.5355	55.3705	41.9554	33.7426	38.876	38.5359	40.5246	37.7883	42.6624	30.0585	40.8785
CRO_T107133	0	0	0	0	0	0	0	0.584413	0	0	0	0	0	0	0	0.531755	0	1.09963	0	0	0	0	0	0	0	0	0	0	0	0	0	0	0	0	0	0	0	0	0	0	0	0	0	0	0	0	0	0	0	0	0	0	0	0	0	0	0	0	0	0	0	0	0	0	0	0	0	0	0	0	0	0	0	0	0	0	0.389227	0	0.386456	0	0	0
CRO_T107134	62.1311	77.4317	59.2194	65.4664	62.7254	88.6971	51.7603	67.9679	61.2717	30.1359	28.2654	29.0466	39.5645	39.6832	40.5418	37.6332	40.4255	33.5199	66.0418	59.1176	61.6027	62.8967	69.347	60.3241	66.9506	70.1046	66.6034	50.7308	54.1021	51.5716	62.295	61.9366	63.1742	48.66	50.3177	47.2327	48.3124	48.8011	50.6955	52.7929	50.0671	44.59	62.595	33.8915	35.7297	36.936	97.5929	85.7202	88.2092	61.1999	56.0334	50.8253	41.6373	38.3453	94.7087	122.537	60.451	62.0382	47.3188	61.6946	57.8652	67.6539	60.2356	62.2063	46.2818	15.2184	16.0527	35.6761	26.6497	70.2905	60.2879	62.7767	57.3069	65.9324	66.6182	62.6123	70.9202	65.4517	69.5393	65.0677	80.8927	72.066
CRO_T107135	0	0	0	0	0	0	0	0	0	0	0	0	0	0	0	0	0	0	0	0	0	0	0	0	0	0	0	0	0	0	0	0	0	0	0	0	0	0	0	0	0	0	0	0	0	0	0	0	0	0	0	0	0	0	0	0	0	0	0	0	0	0	0	0	0	0	0	0	0	0	0	0	0	0	0	0	0	0	0	0	0	0
CRO_T107136	0.0349967	0	0	0	0.0397764	0	0.104822	0	0	0	0.0529968	0	0	0	0.138244	0	0	0	0	0	0	0	0	0	0	0	0	0.155513	0	0.077142	0	0	0	0	0	0	0	0	0	0	0	0	0.07222	0	0	0	0	0	0	0	0	0.0786423	0	0	0	0.0699409	0	0	0	0	0	0	0	0	0	0.0195294	0	0	0.0369015	0	0	0	0	0.142634	0	0	0	0	0	0	0	0
CRO_T107138	18.5367	27.0549	16.4377	16.1417	5.59026	5.34946	4.44396	18.086	17.2201	23.2812	20.3091	22.6371	26.0565	24.4304	24.5887	35.2781	34.0928	23.6331	30.6689	39.64	33.0111	30.3581	34.4844	31.9217	28.1667	26.3122	27.338	29.146	30.9458	29.2145	23.8269	25.3571	26.9694	26.0899	30.2454	38.84	43.4126	26.2058	28.4653	26.4099	45.8691	25.2527	23.5116	53.7034	46.3865	55.142	29.474	28.0584	24.3006	45.4725	41.4138	45.3345	43.884	50.1351	20.5221	30.0708	32.2671	33.2155	26.6707	24.0624	29.7276	25.6375	22.0542	24.1442	22.1064	10.1147	11.1936	14.4162	11.5289	12.8694	29.9204	26.4244	17.693	13.4673	10.877	10.6659	12.9092	12.1533	13.6434	11.6716	12.8655	11.9888
CRO_T107139	180.966	290.755	32.8007	206.589	7.57311	10.1879	25.8136	182.542	181.122	11.5267	6.12868	12.5983	85.3524	94.8329	77.835	0.490377	0.350844	1.00703	0.550374	0.674514	0.796694	0.739447	0.716637	0.389045	77.717	63.4373	43.4888	350.241	560.011	512.121	47.7601	54.81	62.6515	82.9036	62.599	18.5648	5.40643	22.8482	8.95263	73.8979	40.5224	22.3372	41.9216	0.608122	0.500933	0.758815	108.744	38.6623	116.436	1.35081	0.417928	2.12733	0.520234	0.227126	50.7532	56.827	1.1272	85.949	0.997058	0.754602	1.52908	0.681756	0.527947	0.496368	0.453131	4.31937	2.33915	6.73037	5.52378	15.0705	144.472	49.801	2.4779	193.28	237.865	240.899	305.053	230.226	297.89	74.94	90.5128	112.293
CRO_T107140	0	0	0	0	0	0	0	0	0	0	0	0	0	0	0	0	0	0	0	0	0	0	0	0	0	0	0	0	0	0	0	0	0	0	0	0	0	0	0	0	0	0	0	0	0	0	0	0	0	0	0	0	0	0	0	0	0	0	0	0	0	0	0	0	0	0	0	0	0	0	0	0	0	0	0	0	0	0	0	0	0	0
CRO_T107142	0	0	0	0	0	0	0	0	0	0	0	0	0.0664451	0	0.130083	0	0	0	0	0	0	0	0	0	0	0	0	0	0	0	0	0	0	0	0	0	0	0	0	0	0	0	0	0.289396	0.237381	0.498799	0	0	0	0.662062	0.392573	0.204641	0.341396	0.154686	0	0	0	0	0	0	0	0	0.148197	0	0	0.0251754	0	0	0	0	0	0.180844	0	0	0.080405	0	0	0	0.0910907	0	0	0
CRO_T107143	10.4471	11.1317	4.52967	10.3263	46.7405	34.2092	38.9844	54.4815	56.1051	12.1516	23.478	23.8691	2.99005	4.55458	4.05123	60.6549	115.826	276.691	132.503	175.748	108.009	343.324	319.368	224.685	7.59549	6.70581	3.21393	1.91305	3.87526	1.74845	1.31511	1.68014	4.29319	3.14259	4.45207	10.4177	6.45774	2.89769	2.45777	3.06639	7.00016	3.21167	10.0293	0.11905	0.257192	0	14.5029	20.8762	11.1926	1.52998	1.83416	0.258028	0.658959	0.171468	18.5972	40.1576	4.7141	10.3253	255.519	274.8	467.51	88.8527	170.833	61.8493	37.1534	286.052	370.977	592.394	553.996	24.2949	11.6079	6.95426	65.6517	23.2144	19.5474	18.0801	20.7091	18.3173	22.6495	17.2777	16.5486	17.1743
CRO_T107144	0	0	0	0	0	0	0	0	0	0	0	0	0	0	0	0	0	0	0	0	0	0	0	0.113367	0	0	0	0	0	0	0	0	0	0	0	0.741491	0	0	0	0.179464	0.221292	0	0	0	0	0	0	0	0	0	0	0	0	0.2077	0	0	0	0	0	0	0	0	0	0	0	0	0	0	0	0	0	0	0	0	0	0	0	0	0	0	0	0
CRO_T107145	0	0	0	0	0	0	0	0	0	0	0	0	0.590434	0.569958	0.408106	0.520173	0.461957	0	0.493478	0.6696	1.02983	1.39132	0.758886	1.17027	0	0.29549	0.626921	0.355784	0	0.088639	1.17817	1.09925	2.43018	0	0.0980586	0.204129	0	0	0	0.100654	1.87536	0.105837	0	0	0.0978817	0	0	0	0	0	0	0	0.101496	0	0	0	0	0	0	0	0	0	0	0	0	0	0	0	0	0.167025	0	0	0	0.0921464	0.158685	0.0930073	0.090419	0.164965	0.269639	0.550786	0	0.0970123
CRO_T107146	0.135574	0	0.0531705	0.0417547	0.0523765	0	0.0338557	0.059105	0	0.204602	0.280422	0.0408578	0.92761	1.50006	3.11942	1.20295	1.19795	1.57172	1.71963	0.611966	0.61191	4.68231	3.47674	3.55199	0	0	0	0	0	0	0.126573	0	0	0	0	0	0	0	0	0	0.235517	0	1.52055	0.226477	0.252028	0.22604	25.4447	6.22682	2.4365	0.153671	1.6556	0.288934	0.212815	0.350641	0	0	1.80957	0.392842	14.048	0.441999	56.9355	8.60233	9.73972	7.59248	0.640099	0.234346	0.243136	0.969864	0.22074	0.0908691	0.130244	0	18.5079	0.244468	0.0350292	0	0.159742	0.0363687	0.0794351	0.162768	0.263303	0.128722
CRO_T107147	145.525	162.846	112.133	234.286	138.086	153.143	247.803	257.634	300.231	4.56751	3.84932	4.74826	26.2504	26.8385	27.4122	1.6656	1.97131	2.23268	8.60972	6.52673	5.42503	1.25665	5.12521	3.47326	113.18	99.3335	92.7124	33.6777	50.3176	39.7926	162.855	175.274	164.675	19.3863	17.8055	10.4726	8.68253	19.9038	15.6784	22.4165	4.87906	22.6073	19.5496	10.6184	14.1466	16.0881	119.574	55.6793	61.4994	6.14678	12.344	7.34491	14.4579	15.3026	191.439	188.231	1.0286	22.7008	2.14368	0.20503	1.14923	0.57204	0.439925	1.04606	0.290569	19.8789	10.6428	17.4157	17.8745	45.5525	37.3813	22.4453	5.36058	255.661	338.213	315.403	259.992	312.131	279.08	270.149	299.277	266.605
CRO_T107148	13.5594	11.6678	18.2016	12.9018	6.99654	9.2377	9.86804	15.5873	16.7847	14.4755	11.3229	12.2152	12.0844	11.9418	11.7066	11.8972	15.6945	18.7401	14.0424	14.896	14.891	21.033	21.8342	19.8665	7.10579	10.514	11.5585	9.55447	9.74108	6.1965	4.83617	5.66417	6.4753	5.60424	7.48785	12.8513	13.4715	6.44763	5.32764	13.0783	10.2074	5.45951	11.085	14.9243	14.3563	10.4303	12.0705	10.2512	13.7821	11.9025	9.77494	10.9286	5.85581	9.7209	9.24678	10.886	19.2633	13.4006	8.07259	18.0704	12.577	5.73275	4.42989	4.56167	9.38624	23.1138	16.6854	28.9271	27.6231	13.593	19.252	23.9485	15.5309	14.4123	16.0718	10.7434	15.2576	10.7758	14.9355	14.2786	19.0565	13.5366
CRO_T107149	0.411013	0.30673	0.395438	0.421944	0.267048	0.327256	0.407103	0.718694	0.643088	1.38631	1.48301	1.38419	2.06088	1.95123	1.74646	21.4182	14.0785	8.75667	24.5815	13.5755	30.8839	16.2078	9.4833	9.58397	1.23217	0.898609	0.803837	0.770528	1.27602	1.16122	0.96685	0.798581	0.568821	13.4901	7.82566	17.9972	22.9821	8.74189	12.9396	6.31694	0.944249	12.5383	1.82006	1.82043	1.35545	1.87979	9.51553	6.95157	5.7425	2.62484	4.10582	2.96562	0.869908	0.587271	0.255103	0.789059	4.98776	3.34461	35.0134	5.08173	35.4533	20.6763	14.2943	27.1182	14.4945	2.3275	7.61481	2.00798	3.53765	0.704486	1.02409	0.739818	20.2859	0.431709	0.494588	0.580539	0.503507	0.53155	0.420738	0.678211	0.504665	0.541291
CRO_T107150	0	0	0	0	0	0	0	0	0	0	0	0	0	0	0	0	0.126963	0	0	0	0	0	0	0	0	0	0	0	0	0	0	0	0	0	0	0	0	0	0	0	0	0	0	0	0	0	0	0	0	0	0	0	0	0	0	0	0	0	0	0	0	0	0	0	0	0	0	0	0	0	0	0	0	0	0	0	0	0	0	0	0	0
CRO_T107151	0	0	0	0	0	0	0	0	0	0	0.135054	0	0	0	0	0.425808	1.05212	0	0.460931	0.405361	0.153292	0.18084	0.843484	0.501937	0	0	0	0	0	0	0	0	0	0	0	0	0	0	0.322013	0	0	0	0	0	0	0	0	0	0	0	0	0	0	0	0	0	0	0	0.18188	0	0	0.666981	0	0	0	0	0	0	0	0	0	0	0	0	0	0	0	0	0	0	0	0
CRO_T107152	0.0286315	0	0	0	0.0329566	0.0589737	0	0	0	0.0485438	0	0	0	0	0	0.0609352	0.0658983	0.101791	0.0289121	0.0358097	0.120369	0	0.162018	0.0981565	0	0	0	0	0	0	0	0	0	0	0.0761723	0.315885	0	0	0	0	0	0	0	0	0	0	0	0	0	0	0.0786386	0	0	0	0	0	0.129016	0	0.403987	0	0	0.1113	0.0851317	0.243521	0.0749388	0	0	0	0	0	0.084341	0	0.247527	0	0.0457994	0	0	0	0	0.053151	0	0
CRO_T107153	0.578629	0.406971	0.254683	0.30693	0.206592	0	0.374067	0.533772	0.492298	1.15841	1.39639	1.02037	1.60351	1.16853	1.26147	1.35959	0.858161	1.58928	0.955263	2.58782	2.23981	1.68902	2.44048	1.83302	0.220455	0	0.446119	0.758115	0.700865	0.662602	0.106267	0.268082	0.342625	2.16418	1.0524	4.27234	0.868035	2.25449	1.84961	0.748639	2.87565	1.98986	22.4276	1.03047	1.28712	1.00506	4.21306	3.97057	1.71824	0.404878	0.807076	1.88674	1.41812	1.53806	0.554787	1.13541	2.46638	0.712671	5.73962	1.69736	7.74238	9.05671	3.60982	10.2309	4.49348	0.0759037	0.107075	1.68138	0.504289	1.32755	0.207651	2.07312	8.29608	0.217175	0.186875	0.29221	0.213012	0.0647294	0.282358	0.216547	0.316385	0.304868
CRO_T107154	0	0	0	0	0	0	0	0	0	0	0	0	0	0	0	0	0	0	0	0	0	0	0	0	0	0	0	0	0	0	0	0	0	0	0	0	0	0	0	0	0	0	0	0	0.303273	0	0	0	0	0	0	0	0	0	0	0	0	0	0	0	0	0	0	0	0	0	0	0	0	0	0	0	0	0	0	0.503868	0	0	0	0	0	0
CRO_T107155	0	0	0	0	0	0	0	0	0	0	0	0	0	0	0	0	0	0	0	0	0	0	0	0	0	0	0	0	0	0	0	0	0	0	0	0	0	0	0	0	0	0	0	0	0	1.58015	0	0	8.65E-07	0.320129	0	0	0	0	0	0	0	0	0	0	0	0.837721	0	0	0	0	0	0	0	0	0	0	0	0	0	0	0	0	0	0	0	0
CRO_T107156	33.6791	48.9371	184.619	8.46115	299.571	573.367	15.9095	19.0001	59.8381	205.484	211.692	231.57	201.165	234.116	226.531	34.4476	43.9199	92.5903	26.828	33.7873	52.3406	33.0097	33.4316	19.1434	46.5842	51.2269	42.2384	69.3866	72.9287	54.0511	46.8235	59.0792	45.0594	31.0429	28.6724	147.642	119.464	36.7265	47.2254	36.6853	156.736	52.6315	96.5277	20.3524	20.4473	28.0506	45.4003	49.917	50.652	26.0293	49.0114	52.8109	50.3368	28.6777	4.52412	9.53652	13.9177	31.3984	23.1464	44.3758	15.9733	27.8837	20.0341	53.0354	14.9928	125.249	248.254	156.193	91.2559	311.786	39.8356	112.461	185.248	41.6604	32.7512	49.9393	63.5619	41.6723	71.442	43.2759	34.2278	70.0915
CRO_T107157	8.06274	8.07552	6.18448	4.76542	21.4653	22.3099	30.4847	9.75214	7.95628	65.6666	67.8191	71.1032	46.2716	41.0202	43.1291	16.9873	18.3929	15.1694	38.3713	31.9852	30.3582	27.6426	29.2644	28.9283	19.5277	21.2272	20.7474	12.7613	11.9273	11.813	14.3438	15.7802	14.6034	12.2775	12.7562	22.8416	12.8199	10.8427	12.3234	12.0979	20.4661	11.2928	31.2909	19.5714	28.1379	24.2236	9.84886	15.0837	10.2306	13.2497	17.3876	19.6824	61.1961	41.7357	14.3784	15.5234	11.7661	11.643	9.25514	10.3957	10.8272	4.15772	6.40976	4.53313	6.09542	1.34282	1.47232	1.68711	1.44111	19.8506	11.7378	8.84659	16.1576	8.73005	6.63337	6.42213	7.66344	8.20893	6.07946	4.79359	4.67821	4.40494
CRO_T107158	1.37225	1.24265	0.564331	0.835052	3.00912	3.11321	2.14096	1.56533	0.771853	15.5796	17.0287	14.5431	6.95118	8.39548	5.90225	3.632	2.873	2.20795	5.07732	4.44287	2.56993	5.34163	5.93464	5.54035	1.58173	0.845933	1.3396	1.75884	2.15899	2.06163	0.605587	2.98925	2.31381	1.06298	1.68661	1.91468	0.323376	2.59759	1.02141	1.81254	1.99309	2.94661	7.15823	4.29465	2.18915	3.18513	1.2903	1.72254	4.14999	1.65997	4.4134	7.64257	3.39166	4.06444	1.83137	1.25778	1.01936	1.9673	1.50845	2.72965	3.75072	1.76287	2.79826	0.8673	1.87895	0.461805	0.507606	0.898955	0.549817	1.18464	0.0827638	0.566496	2.31127	1.92116	1.28503	1.0515	2.54331	1.64291	1.57726	1.82718	0.677567	0.953815
CRO_T107160	0	0	0	0	0	0	0	0	0	0	0	0	0	0	0	0	0	0.834395	0	0	0	0	0	0	0	0	0	0	0	0	0	0	0	0	0	0	0	0	0	0	0	0	0	0	0	0	0	0	0	0	0	0	0	0	0	0	0	0	0	0	0	0	0	0	0	0	0	0	0	0	0	0	0	0	0	0	0	0	0	0	0	0
CRO_T107161	0	0.0499984	0	0.0606934	0	0	0	0.0815492	0	0.0566719	0.0751236	0.194653	0.105575	0.248879	0	0.0739372	0.324455	0	0.0391138	0.0761543	0.325541	0.17798	0.352919	0.127533	0	0	0	0.155336	0.488732	0.0772685	0.476213	0.162449	0.0923782	0.17268	0.344476	0	0	0	0.0887073	0	0	0.0895563	0	0	0.111726	0.0985601	0.345012	0.42624	0.142994	0	0	0.250798	0.186459	0.151367	0	0.258464	0.655318	0	0	0	0.201486	0.24887	0	0	0	0	0.0303606	0	0	0	0	0	0	0	0	0	0	0	0	0	0.278083	0
CRO_T107162	72.5688	52.8022	139.582	31.0594	143.31	133.972	126.514	123.779	78.5312	1044.87	820.002	1001.96	352.939	335.958	341.439	322.702	346.369	171.718	205.211	371.737	396.467	286.652	232.723	168.83	292.645	305.71	292.511	223.573	267.181	247.377	234.671	214.85	207.116	1124.12	1032.68	2024.13	2388.12	1258.68	1505.72	833.567	146.388	1343.45	1217.45	187.728	151.408	171.934	386.216	395.192	221.717	104.181	77.6263	80.7394	260.492	160.053	275.291	155.06	966.939	1204.22	315.196	177.111	328.917	463.286	234.354	733.708	436.255	49.919	26.743	90.8278	48.5046	343.904	279.33	319.502	387.093	278.472	165.595	175.417	189.007	203.445	175.707	273.628	264.661	242.305
CRO_T107163	0	0	0	0.198012	0	0	0	0	0	0	0	0	0	0	0	0	0	0	0.236687	0	0.465628	0	0	0	0	0	0	0	0	0	0	0	0	0	0	0	0	0	0	0	0	0	0	0	0	1.19011	0	0	0	0	0	0	0	0	0	0	0	0	0	0	0.927005	0	0	0	0	0	0	0	0	4.55E-07	0	0	0	1.81E-08	0	0	0	0	0	0	0	0
CRO_T107164	0	0	0	0	0	0	0	0	0	0	0	0	0	0	0	0	0	0	0	0	0	0	0	0	0	0	0	0	0	0	0	0	0	0	0	0	0	0	0	0	0	0	0	0	0	0	0	0	0	0	0	0	0	0	0	0	0	0	0	0	0	0	0	0	0	0	0	0	0	0	0	0	0	0	0	0	0	0	0	0	0	0
CRO_T107165	0	0	0	0	0	0	0	0	0	0	0	0	0	0	0	0	0	0	0	0	0	0	0	0.0496641	0	0	0	0	0	0	0	0	0	0	0	0	0	0	0	0	0	0	0.125863	0	0	0	0.0701356	0	0	0	0	0	0	0	0	0	0	0	0	0	0.0821328	0	0	0	0	0	0	0	0	0	0	0	0	0	0	0	0	0	0	0	0	0
CRO_T107166	0	0	0	0	0	0	0	0	0	0.104731	0.30813	0.225103	0	0	0.671652	0.132024	0	0	0.0623039	0	0	0	0	0	0	0	0	0	0	0	0	0	0	0	0	0	0.571598	0.252283	0	0	0	0	7.22117	0	0	0	0	0.129235	0.111104	0	0	0	0	0	0	0	0	0.13247	0	0	0	0	0	0	0	0	0	0	0	0.124336	0.176849	0	0	0	0.0929278	0	0	0.0966775	0	0	0	0
CRO_T107167	3.50456	3.30676	0.487263	0.893134	0.438389	0.3187	0.546701	7.03267	6.69455	0.676947	0.391838	0.630716	0.358012	0.471113	0.393018	0.612405	1.16066	0.809591	1.27216	1.61555	0.851224	1.48072	1.49554	1.28037	0.488679	0.525757	0.76836	2.79167	3.04737	2.38679	0.495447	0.451499	0.499778	3.48979	3.50299	2.88084	2.45088	3.91664	3.9544	3.46181	1.22956	3.08977	4.2712	1.91568	1.24587	2.07021	5.43322	4.63011	10.0102	1.86892	6.50503	5.40445	0.539264	1.37044	1.33866	5.67203	1.75344	4.36809	2.93127	1.43192	4.1683	5.35914	0.5404	5.99795	1.39254	2.92143	2.91581	5.96596	3.88659	0.627116	0.944329	0.971653	4.2702	2.12573	2.83923	1.81773	1.44883	0.947793	4.05345	1.31649	2.19739	2.16582
CRO_T107168	75.7419	105.125	102.859	77.0316	53.4818	45.3095	36.821	68.9833	70.9883	104.407	107.213	105.595	114.383	117.917	122.388	97.5328	99.7985	57.4931	100.814	111.768	111.73	103.673	99.1248	97.4234	84.2155	87.8407	94.6084	98.7325	100.119	110.576	89.9702	89.8221	82.1904	111.603	103.321	171.022	175.771	120.727	114.402	118.895	193.35	119.92	140.95	111.739	82.4957	94.9818	150.362	143.958	211.109	114.149	104.642	114.545	75.3506	86.4115	76.1679	101.677	128.14	161.318	110.532	116.373	122.605	164.889	142.123	166.804	146.891	189.488	182.759	252.607	214.287	117.121	129.3	164.286	107.582	87.6345	90.7579	84.1089	94.6352	76.2378	104.521	97.2133	112.243	104.923
CRO_T107169	144.736	243.152	193.018	199.395	118.783	110.736	91.0356	148.394	192.499	108.004	100.43	98.0274	173.036	180.948	187.725	196.36	203.004	127.736	204.32	261.166	243.103	218.247	207.07	178.655	185.765	172.058	190.036	154.438	129.993	134.658	206.428	177.873	184.885	127.464	136.712	247.346	272.052	157.994	128.582	136.706	295.595	135.232	160.233	240.355	204.943	211.304	343.879	302.082	394.133	204.235	152.606	167.862	217.354	258.722	206.079	284.714	282.613	300.609	179.618	188.577	181.499	248.685	210.323	281.285	202.103	171	191.85	303.469	218.94	236.615	322.983	343.776	206.027	235.089	259.818	220.531	239.383	195.361	308.327	220.658	307.929	286.296
CRO_T107170	42.7255	38.6228	31.3506	22.776	63.2204	66.4978	62.6644	46.4996	43.594	154.816	153.517	166.648	129.187	118.636	113.88	93.9854	84.3442	69.1241	92.823	96.3506	82.3379	88.9891	99.2926	102.092	82.8162	84.2785	91.2722	75.058	84.9234	84.8675	81.6865	84.5038	85.9709	80.3968	75.877	82.861	75.8089	70.2116	68.0805	81.1261	88.5336	72.2819	164.784	64.3257	59.376	59.0049	84.5295	89.8913	72.8576	67.493	65.0952	79.9997	80.733	62.7029	102.875	107.596	115.347	99.1061	120.995	120.557	145.794	110.083	98.0087	102.305	96.7665	18.5705	20.3734	23.245	21.8436	84.3502	55.3853	61.4565	81.9238	48.0895	36.9038	39.6519	47.192	44.3243	41.4506	46.3343	49.0899	43.9465
CRO_T107171	0	0	0	0	0	0	0	0	0	0	0.223107	0.137401	0	0.186348	0	0	0	0	0	0	0	0	0	0	0	0	0	0	0	0	0	0	0	0	0	0	0	0	0	0	0	0	0	0	0	0	0	0	0	0	0	0	0	0	0	0	0	0	0	0	0	0	0	0	0	0	0	0	0	0	0	0	0	0	0	0	0	0	0	0	0	0
CRO_T107172	7.37216	5.42738	6.68957	5.19146	6.98458	5.99143	5.7367	5.86766	3.53155	33.9482	31.1554	35.2089	44.1129	41.4418	41.8163	20.0411	16.9497	27.298	15.1376	13.8203	10.1995	10.1063	13.4004	21.3348	81.6934	75.1426	89.7804	70.1072	54.0758	55.2551	88.2278	85.2524	86.9983	38.5968	40.6981	13.8289	2.3505	4.34206	2.37681	43.9775	84.4433	12.4472	14.1578	7.999	4.31394	5.04917	10.285	12.8162	4.80215	6.92947	4.36336	6.86001	6.08582	4.67221	11.5349	10.2593	22.1356	9.80954	48.2553	28.5059	53.0901	26.7193	26.9222	24.3325	18.683	1.96709	3.89065	6.43544	3.21344	29.4363	22.4714	33.8848	23.6255	16.3504	7.00857	10.3162	13.0516	11.3473	9.62309	12.1271	9.91227	10.6074
CRO_T107173	0	0	0	0	0	0	0	0	0	0	0	0	0	0	0	0	0	0	0	0	0	0	0	0	0	0	0	0	0	0	0	0	0	0	0	0	0	0	0	0	0	0	0	0	0	0	0	0	0	0	0	0	0	0	0	0	0	0	0	0	0	0	0	0	0	0	0	0	0	0	0	0	0	0	0	0	0	0	0	0	0	0
CRO_T107174	34.846	34.0673	25.6298	29.6643	20.0176	18.7482	17.7864	36.1198	37.684	55.466	58.0506	53.6005	41.6576	43.5231	43.2177	48.7378	42.508	32.5821	44.1728	52.1708	44.0895	38.6339	48.5303	46.9214	47.6738	46.4352	47.9275	53.5876	43.8474	45.5743	43.8074	40.3601	42.5892	41.2755	42.593	40.5983	39.1103	42.0472	36.3959	41.6068	38.4642	32.932	58.8867	32.1487	39.6274	30.8101	49.1183	54.0433	34.9535	41.6386	24.8596	28.8678	39.52	39.1174	30.5266	49.8201	46.7702	38.5227	44.9461	65.041	59.2486	50.0948	43.8788	45.1226	46.6128	19.0391	17.0434	21.4637	17.398	23.8075	32.5804	31.0869	29.6331	23.7073	21.6956	20.7888	24.4422	21.8569	25.5471	23.5688	23.5675	22.1353
CRO_T107175	18.0575	15.6825	18.7768	13.72	12.8836	12.7878	8.48815	15.7661	12.674	76.1727	77.6376	76.3706	31.8774	29.0456	30.836	34.2173	28.0482	22.0019	30.0522	34.0687	31.5313	34.355	32.451	36.696	33.0961	33.0253	33.1391	35.1236	31.9061	32.6298	22.6988	22.9448	23.8124	26.1815	28.3954	24.1044	30.2086	27.3134	25.1371	22.9889	14.7038	22.8439	63.8351	40.1214	36.1411	39.3954	31.101	30.0287	19.846	26.9039	24.8098	36.3231	48.9018	41.3063	31.5736	23.8946	38.6904	46.4824	29.7361	26.7411	26.8322	32.9224	40.3976	31.9962	42.9295	11.2035	10.6183	10.7904	9.30457	27.0303	34.7916	23.5201	18.2214	18.9237	13.5651	16.4625	18.9309	17.3087	16.1836	17.2716	16.7537	15.1633
CRO_T107176	4.36846	6.54796	4.64487	3.56993	2.13712	1.511	0.849158	4.93148	4.86255	6.73719	4.98238	5.0918	6.16797	6.17324	5.42135	8.81708	9.0845	7.36037	7.32488	8.22363	7.32358	7.41306	8.32027	8.25178	5.3507	5.89897	6.63122	6.18964	5.95804	7.0951	6.50635	5.44148	4.62626	4.25208	4.57814	6.1662	5.80937	4.09652	4.62377	4.08859	12.1025	4.6092	5.8984	12.8633	11.9276	13.4828	6.68115	6.50867	6.3905	10.6376	15.2418	13.9236	8.85489	12.9485	4.56484	6.69687	13.7556	7.43716	5.53704	6.34796	7.19742	6.33391	3.35795	5.2668	3.63541	11.3467	8.07198	12.1487	11.8659	4.67563	10.6694	8.78025	3.59599	4.92895	3.46747	4.3848	4.96328	4.80062	5.06698	4.02672	4.35145	5.1904
CRO_T107177	22.5594	21.288	14.4314	12.3366	49.0054	53.924	45.2503	17.7223	15.4924	72.7969	69.7325	75.6302	49.895	45.4863	45.0277	62.524	68.3765	50.3845	82.404	103.209	67.7973	91.6207	107.452	96.2524	43.5257	44.9366	43.408	38.2982	34.5696	33.8156	34.2613	37.3414	36.9018	30.6502	35.2086	36.1302	30.4272	28.2048	31.6413	28.6658	30.3562	30.7949	53.8346	14.4301	11.5813	13.6871	24.5149	31.1199	22.7342	16.003	23.0453	26.5183	10.7016	11.4929	37.2189	40.501	34.232	35.4609	37.1696	46.8719	45.2976	33.6001	24.6326	27.9559	23.0025	6.3667	6.36994	4.89227	6.93088	59.0508	27.9238	27.7532	22.9004	23.7728	17.4539	19.0512	20.1127	22.7497	19.0387	20.4356	20.4781	19.23
CRO_T107178	20.9251	19.891	17.9251	13.0733	17.0524	15.4152	16.6369	17.4249	15.8118	49.4808	50.6288	51.5098	45.9345	44.9289	40.4378	45.7118	40.0807	33.1358	43.5495	51.7949	43.7476	42.9929	40.2865	46.5775	35.7924	36.9143	38.0403	38.4969	37.0409	42.7334	29.6004	36.5354	32.4373	44.6913	43.6352	58.7462	49.9464	42.3446	46.4991	43.4592	57.2076	45.188	44.864	38.6608	24.0355	32.1343	34.0647	35.0375	41.5506	40.9986	40.3072	55.8433	28.7069	25.48	25.4956	27.0609	40.2744	52.2071	35.239	32.1268	38.8292	35.5438	39.7794	31.5743	30.9967	17.5275	16.9096	21.6732	15.4712	29.4923	35.8874	37.2137	31.0358	19.2228	15.24	17.612	18.9802	18.2714	18.5659	19.5604	19.2301	18.8346
CRO_T107179	6.24502	14.7669	1.38109	3.4834	1.16498	0.68912	0.882314	9.5436	14.9413	0.891116	0.94873	0.931079	0.796921	0.640625	0.700931	1.851	2.28256	1.67264	1.31915	1.73607	1.82385	1.99175	2.0623	1.65673	0.353924	0.92774	0.91821	2.727	4.18024	4.07681	0.134374	0.73896	0.3586	5.54309	5.93285	4.41049	4.13695	8.42755	6.59626	6.29773	0.991928	7.70812	1.10111	1.06104	2.37172	1.5477	17.6491	12.8048	25.1911	0.802881	1.69106	2.06929	1.47877	1.38597	2.02089	12.7018	7.10874	8.32263	9.29269	6.8279	13.082	15.4467	3.69512	18.4643	11.635	12.9373	8.32072	37.8562	27.0029	1.00877	1.2422	1.26311	9.52258	4.21001	4.75687	3.85226	3.35932	2.09836	7.96983	3.32315	4.44536	4.48475
CRO_T107181	0.521191	0.915247	0.101856	0.0802803	23.9961	28.3294	17.45	19.6507	10.6229	0.411196	0.765014	0.534911	0.308784	0.373834	0.0751744	0	0	0	0.0223354	0	0	0	0	0	5.60155	6.51286	3.96517	13.2487	26.1029	25.8947	6.30064	7.09711	10.45	18.426	13.5979	1.058	0.0753795	3.61999	2.54347	25.3775	2.09615	8.30208	22.5599	0.346384	0.096325	0.10605	1.30255	0.045222	0	0.24403	0.0575841	0.0458317	0.202222	0.134079	67.4833	20.7665	0.836167	20.027	0.124847	0.120401	0.331642	0.247219	0	0.121477	0	0.0229576	0	0	0	21.6788	2.29284	3.13526	0.596886	0.985191	1.01635	1.66963	0.695231	1.23104	0.806687	0.787184	0.593856	0.456495
CRO_T107182	0.0347074	0	0.0604977	0.0159545	0.019905	0.107499	0	0.303401	0.338541	0.288171	0.724948	0.429623	0.378994	0.321181	0.612793	0.330805	0.557606	1.31337	0.606223	0.451307	0.397771	0.545441	0.457395	0.623023	0.0477334	0.314336	0.286427	0.164005	0.170904	0.24378	0.178855	0.30721	0.0966785	0.572432	0.586869	0.326694	0.0528275	0.599202	0.376304	0	0.560809	0.576107	0.0354488	0.036054	0.0398888	0.0921718	0.0397739	0.0376204	0.0328436	0.0407434	0	0	0	0	0.0782661	0.105189	0.277275	0.277036	0.0494891	0.0482611	0	0	0	0	0	0.0286648	0.0180866	0.0417681	0.0180358	0.071499	0.103881	0.207662	0.02151	0.0677062	0	0.0341478	0	0	0	0.101463	0	0.0713031
CRO_T107183	0.286638	0.0271543	0	0.0312014	0.038853	0	0.100139	0.570543	0.389342	0	0	0.0319297	0	0.0324218	0	0	0	0	0	0	0	0.0413244	0	0.0296719	0	0.196237	0	0.314269	0.518325	0.539169	0	0	0	0.435221	0.746779	0.35937	0.0583022	0.558217	0.505123	0.299406	0.181525	0.205664	47.4173	0	0.150653	0.127181	0	0	0	0.0382669	0.0923414	0.107582	0.157877	0.104731	0.0719477	0.0339481	0	0.326975	0	0	0.127198	0.0642864	0.0494908	0	0	0.00862959	0.0163013	0.0566857	0	2.00126	0	2.94481	0.0210316	0	0	0	0.0600921	0	0	0.0306375	0	0
CRO_T107184	0	0	0	0	0	0	0	0	0	0	0	0	0	0	0	0	0	0	0	0	0	0	0	0	0	0	0	0	0	0	0	0	0	0	0	0	0	0	0	0	0	0	0	0	0	0	0	0	0	0	0	0	0	0	0	0	0	0	0	0	0	0	0	0	0	0	0	0	0	0	0	0	0	0	0	0	0	0	0	0	0	0
CRO_T107185	17.731	17.5632	15.9543	26.0584	4.5775	7.30565	10.316	7.62008	13.868	0.106217	0.899517	0.529909	112.771	105.725	91.0178	4.85295	4.13093	4.44608	4.32073	4.68943	6.84551	3.76103	3.57577	6.5856	92.5755	90.186	92.5572	90.1723	137.357	124.151	64.9059	69.6535	66.645	41.8697	36.9767	21.456	6.34894	16.5411	9.13259	41.7039	51.8221	16.756	36.6477	0.504413	1.02101	0.530956	27.1722	14.8232	19.0923	3.92009	0.315935	0.703301	0.0893654	0.117691	30.2768	37.4736	12.3614	34.0152	20.5606	7.22437	12.9419	18.1541	4.7914	17.4362	6.03315	1.7024	0.248647	0.0668095	0.210609	2.05846	15.2227	10.4013	6.94245	23.7544	13.2275	18.2742	33.1203	31.3265	32.4447	14.5716	13.6861	14.0595
CRO_T107186	10.8798	11.7798	13.0857	12.6623	11.2879	20.6106	12.3931	8.77451	11.5831	129.298	123.042	128.857	263.779	268.694	259.237	3.58478	3.64421	4.1938	2.60503	3.97982	5.32258	5.99488	4.54002	4.75032	37.5691	35.5397	39.3331	74.5476	95.3811	91.5407	56.9304	52.3602	50.7831	53.8169	37.3277	67.5051	29.2027	88.5045	60.5471	58.3903	129.037	63.7963	213.899	2.95011	2.62099	4.90625	25.5705	18.9312	29.7631	4.50386	11.5931	6.21396	1.63287	2.67694	57.9603	49.2691	34.7687	51.8578	11.1323	3.90775	15.0867	18.6618	3.95471	11.1334	3.01569	5.79249	8.19991	11.5159	10.5445	17.9811	27.404	27.3653	6.39462	21.2918	14.0508	16.6766	18.9049	20.7718	21.6743	17.9433	16.3988	14.7279
CRO_T107188	0.088608	0	0	0	0	0	0	0	0	0	0	0.149413	0	0	0	0	0	0	0	0	0	0	0	0	0	0	0	0	0	0	0	0	0	0	0	0	0	0	0	0	0	0	2.38315	0.18692	2.89045	2.64488	0	0.38805	0	5.02139	5.75472	4.43376	3.22077	3.37077	0	0	0	0	0	0.243883	0	0	0	0	0	0.725931	0.856163	0.100633	2.70442	0	0	0	0.105938	0	0	0	0	0	0	0.166617	0	0
CRO_T107190	0	0	0	0	0	0	0	0	0	0	0	0	0	0	0	0	0	0	0	0	0	0	0	0	0	0	0	0	0	0	0	0	0	0	0	0	0	0	0	0	0	0	0	0	0	0	0	0	0	0	0	0	0	0	0	0	0	0	0	0	0	0	0	0	0	0	0	0	0	0	0	0	0	0	0	0	0	0	0	0	0	0
CRO_T107192	111.064	181.911	21.7136	55.1894	3.90184	8.53696	7.07388	93.2031	73.8396	0.214777	0.173976	0.286408	0.503624	0.252586	0.425298	0	0	0	0	0	0	0	0	0	14.1907	13.696	9.94294	24.3753	43.2153	38.0546	19.5829	21.6551	25.0859	36.8175	28.2141	0.0574991	0.0651232	10.5504	3.34122	62.4778	0.0676286	14.1404	11.4535	0	0	0	23.5002	22.4447	2.94876	0.0432775	0	0	0.0447204	0.0588646	32.1864	72.9948	0.0855469	17.6318	0	0	0	0.0768129	0	0	0	0	0	0	0.0193516	1.636	12.0497	12.938	0.095456	34.1693	47.4388	46.1055	34.28	40.3948	41.9018	43.9678	38.0787	33.3141
CRO_T107193	0	0	0	0	0	0	0	20.5628	0.130652	0	0	0	0	0	0	0	0	0	0	0	0	0	0	0	0	0	0	0	0	0	0	0	0	0	0	0	0	0	0	0	0	0	0.334639	0.22906	0.255765	0	227.922	294.311	0.205295	0.258367	0.312617	0.248021	0.269161	0	0	748.784	0	2979.1	0	0	0	0	0	0	0	0	0	0	0	167.811	180.033	167.541	0	18.1707	9.1529	16.1429	74.7191	39.3071	785.753	0	1.87089	1.28699
CRO_T107194	1548.53	1292.47	1356.49	834.438	1034.13	1501.81	214.136	685.921	378.915	0.356477	0.0873909	0.399256	0.661208	0.89796	1.07149	2.60331	1.79678	0.470158	5.47032	1.69831	3.6722	0.461787	2.0703	1.22265	0.574892	0.342298	0.0726844	3.04461	5.51222	4.08927	3.78354	1.99376	2.12382	8.93224	5.23266	0	0	3.84816	2.43376	10.7041	0.084394	3.61102	28.6675	0.192224	0.318415	0	21.2856	250.567	51.5053	0	0	0.0342683	0.0384485	0.0562777	8.13847	71.6349	1.24223	49.0619	2.03436	5.46673	3.17629	3.9214	2.03383	2.59538	8.0926	0.134623	0.0484609	0.0269145	0.339248	4.71562	1.2774	5.00302	7.95448	48.5064	99.4121	101.746	51.3746	35.2318	67.5934	95.3904	156.514	108.362
CRO_T107196	0.176901	0	0	0	0	0	0	0	0	0	0	0	0	0	0	0	0	0	0	0	0	0	0.115418	0	0	0	0	0	0	0	0	0	0	0	0	0	0	0	0	0	0	0	0	0	0	0	0	0	0	0	0	0	0	0	0	0	0	0	0	0	0	0	0	0	0	0.0298124	0	0	0	0	0.168643	0	0	0	0	0	0	0	0	0	0	0
CRO_T107198	0	0	0	0	0	0	0	0.108296	0	0.777186	1.70137	1.1601	1.64731	1.28314	1.08163	0	0	0	0.056473	0	0	0	0.213583	0	0.809231	0.0762804	0.0906703	0.171004	0.445378	0	0	0.524214	0.330758	0.36536	0	0.553565	0	0.0779999	0	0.0774122	0.474209	0.0809183	0.0564575	0.0571251	0.127458	0.143635	0	0.0601173	0	0.064799	0.0782513	0	0.262043	0	0.124928	0.171424	0	0	0	0.0782687	0	0.111581	0	0	0.0757155	0	0	0	0	0.92645	1.0845	0.442681	0	0.266268	0.228997	0.3761	0.208843	0.570803	0.207671	0.53151	0.230726	0.336451
CRO_T107200	0	0	0	0	0	0	0	0	0	0	0	0	0	0	0.216555	0	0	0	0	0	0	0	0	0	0	0.839064	0	0	0	0	0	0	0	0	0	0	0	0	0	0	0	0.943678	0	0	0	0	0	0	0	0	0	0	0	0	0	0	0	0	0	0	0	0	0	0	0	0	0	0	0	0	0	0	0	0	0	0	0	0	0	0	0	0
CRO_T107201	0	0	0	0	0	0	0	0	0	0	0	0	0	0	0	0	0.070225	0	0.0318895	0	0	0	0.0577863	0.0799358	0	0	0	0	0	0	0	0	0	0	0	0	0	0	0	0	0	0	0	0	0	0	0	0	0	0	0	0	0	0	0	0	0	0	0	0	0	0	0	0	0	0	0	0	0	0	0	0	0	0	0	0	0	0	0	0	0	0
CRO_T107202	443.312	491.846	373.906	314.669	291.12	342.72	133.679	239.314	281.489	2.28382	1.05582	1.86932	6.96427	9.24694	8.57119	9.41471	20.9856	22.9025	11.4973	18.3405	20.5768	14.4527	36.3637	22.6762	53.1218	58.8477	40.2771	209.01	268.995	253.499	39.9758	43.5742	48.2639	410.787	345.679	284.608	353.404	530.388	493.047	336.997	22.8373	443.312	22.1404	24.3737	14.0356	12.8763	172.993	149.39	195.741	32.5905	20.6868	42.8071	5.50169	16.8958	59.9218	197.35	180.342	377.017	54.3861	32.9661	33.2718	52.3543	7.91857	68.4994	13.2179	13.2918	4.37586	0.781208	0.270204	171.311	140.695	214.454	79.4443	144.713	226.955	214.475	182.066	134.587	295.628	209.991	237.279	290.921
CRO_T107203	0.0237414	0	0.0821835	0	0.0543024	0.0245947	0	0	0	0	0.03484	0.0357357	0	0	0.0334663	0	0	0	0	0	0	0	0	0	0	0.0568867	0	0	0	0	0	0	0	0	0	0	0	0	0	0	0	0	0	0	0.110687	0	0	0	0	0	0	0	0.0580839	0.0755265	0	0	0	0	0	0	0	0	0	0	0	0.0136789	0	0	0	0	0	0	0	0	0	0	0	0	0	0	0	0
CRO_T107204	17.6009	15.8801	12.1842	8.41206	11.2047	12.0741	7.65065	11.9676	9.24921	48.6234	47.9559	51.2473	35.4699	32.5001	32.253	37.9946	33.8685	29.035	34.8265	43.8479	34.941	38.0705	37.2478	38.3771	28.4708	28.2722	28.8777	32.1972	31.9149	33.1033	17.7528	21.7311	19.9458	30.7599	29.9567	28.1684	28.1034	27.0611	28.2779	28.4391	30.5988	29.8506	32.4812	77.4042	67.1399	80.0338	20.0818	23.391	19.1325	63.2421	69.6904	75.9616	57.5708	60.8642	14.8353	18.4628	30.3097	31.2636	22.4819	18.985	24.1823	15.6638	15.5679	14.6023	16.4182	6.19448	6.65973	17.9493	5.43534	21.728	22.0772	23.4917	15.8361	10.999	7.27565	9.95108	10.217	10.2294	8.56616	10.6899	10.1117	9.4749
CRO_T107205	30.4138	25.5293	31.8945	18.4242	30.7989	30.0397	24.4639	21.6254	15.6216	69.1893	67.6044	61.9426	41.721	42.0199	40.4158	45.9926	49.6634	41.1181	52.2427	42.7596	43.3893	46.7643	48.1613	51	43.406	43.4197	40.7198	43.1809	42.4521	41.5193	36.7873	41.3461	33.7995	54.4015	60.2175	29.1071	26.505	51.8981	71.3131	59.3845	20.8443	72.3812	64.0909	113.072	57.9707	84.5191	24.3087	27.7002	21.8418	44.1713	48.0705	54.1124	49.6225	68.6138	29.6494	23.8881	49.5508	54.178	26.4906	31.6942	24.7891	31.6172	44.9416	31.2155	42.3449	29.371	26.5549	63.4488	20.9349	37.1727	47.9941	39.1063	41.2823	28.1509	25.371	22.4338	31.0748	27.2296	27.0652	24.0027	25.2992	22.8981
CRO_T107206	0	0	0	0	0	0	0	0	0	0	0	0	0	0	0	0	0	0	0	0	0	0	0	0	0	0	0	0	0	0	0	0	0	0	0	0	0	0	0	0	0	0	0	0	0	0	0	0	0	0	0	0	0	0	0	0	0	0	0	0	0	0	0	0	0	0	0	0	0	0	0	0	0	0	0	0	0	0	0	0	0	0
CRO_T107207	0.233854	0.190397	0.0454015	0.110165	0	0	0.0288715	6.08172	8.57122	0	0.236356	0.868922	0.455882	0.454	0.509953	10.6188	12.3641	7.35824	8.01311	14.0624	7.03399	13.659	27.2741	7.20185	1.08936	1.77123	1.88909	3.95965	6.85448	7.78222	4.1228	4.90468	5.6871	1.5321	0.43214	0	0	2.20866	0.601261	7.47914	0.269398	1.48866	5.61573	19.3937	11.8245	5.98285	12.9122	17.6501	9.61298	20.9143	5.28311	12.5446	2.83866	6.63506	0.979765	3.66837	0.218586	1.24044	4.23493	10.7824	7.94001	8.84925	0.644106	5.27333	0.617013	31.8836	10.6575	394.552	50.0228	0.117043	0.520272	0.460009	2.5463	10.7091	13.0957	8.30694	11.6678	8.4173	13.1843	7.58389	8.50862	9.56996
CRO_T107209	42.8153	42.4995	35.6825	18.8132	28.6765	29.8355	21.3838	41.4157	34.0128	48.7018	49.3631	52.8108	50.865	49.7943	48.767	81.1079	82.5455	65.3573	74.2008	75.278	73.0084	75.0796	83.271	84.9944	53.6004	57.7289	54.0924	50.5648	48.1181	44.3875	36.9023	39.3708	43.8565	46.6435	51.1618	41.5977	48.6976	44.9892	46.751	47.4807	39.5841	42.253	74.1123	142.336	184.962	138.648	53.0775	66.5315	43.5098	182.25	134.25	136.065	171.802	167.722	37.5734	64.4009	45.4792	43.5166	66.5928	71.644	75.0874	53.6778	38.8616	59.1033	50.0814	21.4137	20.9975	82.6798	17.5745	44.2094	45.1286	43.9713	67.3779	24.8533	17.4475	16.4394	23.9727	25.3666	21.91	22.1662	23.074	19.6646
CRO_T107210	0	0	0	0	0	0	0	0	0	0	0	0	0	0	0	0	0	0	0	0	0	0	0	0	0	0	0	0	0	0	0	0	0	0	0	0	0	0	0	0	0	0	0.412331	0	0	0	0	0	0	0	0	0	0	0	0	0	0	0	0	0	0	0	0	0	0	0.0961369	0	0	0	0	0	0	0	0	0	0	0	0	0	0	0	0
CRO_T107211	0	0	0	0	0	0	0	0	0	0	0	0	0	0	0	0	0	0	0	0	0	0	0	0	0	0	0	0	0	0	0	0	0	0	0	0	0	0	0	0	0	0	0	0	0	0	0	0	0	0	0	0	0	0	0	0.223009	0	0	0	0	0	0	0	0	0	0	0	0	0	0	0	0	0	0	0	0	0	0	0	0	0	0
CRO_T107212	0	0	0	0	0	0	0	0	0	0	0	0	0	0	0	0	0	0	0	0	0	0	0	0	0	0	0	0	0	0	0	0	0	0	0	0	0	0	0	0	0	0	0	0	0.132752	0	0	0	0	0	0	0	0	0	0	0	0	0	0	0	0	0	0	0	0	0	0	0	0	0	0	0	0	0	0	0	0	0	0	0	0	0
CRO_T107213	15.9609	17.2817	11.1997	7.55135	10.2746	8.99173	10.3447	11.059	8.51219	36.4877	33.1918	36.3311	27.0508	25.7719	24.8723	31.5363	28.8714	23.8381	30.2569	36.3394	29.9382	28.7585	31.2541	32.1213	26.0952	26.3561	26.8893	24.3992	23.6401	25.7497	19.6238	21.3351	19.3482	23.6133	23.7729	22.4405	25.7465	19.3655	20.3204	21.2905	24.4902	22.1088	28.11	61.0341	45.0647	56.2676	17.7321	19.4049	16.1842	55.5304	47.199	64.3684	44.7163	49.1041	19.2248	23.5422	21.9776	27.9596	21.16	16.5539	22.1879	19.4358	17.0378	19.2233	17.3025	6.73907	7.47789	14.8168	5.42728	19.4212	25.5547	23.2701	14.98	12.4526	9.82392	10.0275	11.273	11.263	12.0339	10.2673	11.193	10.0693
CRO_T107214	91.2664	85.6437	89.18	112.391	12.5119	10.5994	8.17975	66.8321	75.1106	97.7751	99.2516	97.0741	66.2684	60.7065	63.9741	29.9637	30.3436	52.2939	31.0694	34.5431	30.6555	30.3542	31.81	39.1189	77.2592	71.4833	73.7338	53.1825	55.1481	69.2671	65.1581	70.8484	61.0552	51.0359	49.1233	33.5191	39.1644	38.2953	37.7757	38.0793	39.1441	54.3013	34.7062	35.8161	30.7852	38.9898	31.8201	26.8977	29.1062	31.4316	59.2654	56.8078	25.6376	32.4266	37.216	37.1818	26.2595	27.6128	30.5556	25.2646	26.0349	14.6139	17.8471	14.6188	19.0654	24.4601	21.1086	52.4839	16.3164	41.5942	61.4664	52.8903	29.5684	64.1793	55.4834	62.332	55.3021	60.4122	52.3933	57.3935	55.0951	56.7124
CRO_T107215	0	0	0	0	0	0	0	0	0	0	0	0	0	0	0	0	0	0	0	0	0	0	0	0	0	0	0	0	0	0	0	0	0	0	0	0	0	0	0	0	0	0	0	0	0	0	0	0	0	0	0	0	0	0	0	0	0	0	0	0	0	0	0	0	0	0	0	0	0	0	0	0	0	0	0	0	0	0	0	0	0	0
CRO_T107216	179.55	189.915	260.287	121.075	194.486	172.427	102.566	179.144	223.944	131.494	148.302	137.82	156.961	157.817	153.953	260.541	259.336	325.592	235.948	280.52	257.421	288.285	228.878	281.291	104.979	88.2584	101.636	117.337	79.4508	124.43	94.8956	89.9495	61.2001	85.2159	103.47	146.352	107.809	110.179	105.969	95.5084	134.234	127.632	349.97	249.317	166.646	126.228	163.237	171.075	216.959	273.828	283.248	419	189.566	171.367	69.8725	64.9392	75.2588	180.288	125.376	229.891	187.538	569.757	533.766	601.068	424.172	337.665	318.941	798.021	355.956	154.806	178.341	261.822	412.887	168.485	160.576	149.072	176.884	158.355	222.625	200.378	155.713	202.53
CRO_T107218	46.9985	46.2387	36.6858	33.5371	18.7746	14.8146	15.8494	16.7614	22.3962	10.2783	10.384	8.8263	14.9822	17.9276	15.5911	10.3744	12.4151	16.5062	10.6781	11.2687	11.7749	14.2485	13.0435	13.1862	14.3229	15.5959	16.7983	13.8434	14.9645	15.6111	10.2011	12.2551	11.675	15.1407	13.859	11.0677	18.2993	17.6582	14.0556	20.3614	12.5422	17.152	8.32388	18.6555	16.1752	20.1206	19.9772	13.765	12.465	17.5908	18.085	16.6956	6.25473	13.3481	9.96881	13.4931	26.1096	15.6823	16.6218	21.2766	20.9703	20.8478	8.48131	17.599	7.58237	20.2107	14.1638	41.6326	17.0754	7.61663	18.6546	16.6742	80.09	11.1254	10.3185	9.18028	11.6567	11.118	14.5077	10.2243	12.5914	11.4879
CRO_T107220	1.60343	1.60451	0.19593	1.91218	0.446892	0.530957	0.589474	0.287724	0.923628	0	0	0.194415	0	0	0.0878791	0	0	0	0	0	0	0	0	0	0	0	0.476241	0.271843	0.42809	0	0	0.638115	0.326074	0.146635	0	0	0	0	0.138995	0	0	0.158253	0	0.334076	0.122601	0	0	0	0.202218	0.620427	0	0.119913	0.128108	0	0.24563	0.435661	0	0.243104	0.152049	0	0	0	0	0	0	0.2035	0.271752	0.893512	0.711772	0.10906	0.160846	0	0.0677194	1.28811	0.924472	0.541875	0.843018	0.865583	0.837851	0.106868	0.715292	0.678079
CRO_T107221	18.1873	15.735	18.6432	8.69931	16.903	12.6849	17.6789	16.157	11.1883	50.2536	48.0764	48.3888	42.2185	41.0913	38.9392	30.0749	30.488	26.2934	34.1257	32.5991	31.589	36.2845	33.6548	41.0295	28.801	27.9997	29.9624	37.5427	36.8058	38.8058	20.1198	22.177	21.9302	40.831	39.9236	43.5082	40.756	43.8102	42.5871	41.1366	27.5811	44.0137	41.822	38.9265	33.0875	35.6676	24.0412	27.8801	26.1064	37.15	46.7504	51.7011	20.5691	25.1469	16.8807	23.4193	65.1482	52.648	33.8184	32.698	27.0269	25.3539	20.955	27.1906	20.9443	4.84358	5.86223	12.2737	4.9923	19.4924	19.2892	19.2117	29.4545	12.9324	8.85677	9.55844	11.6707	11.1761	11.2604	12.609	12.2425	10.0814
CRO_T107222	0	0	0	0	0	0	0	0	0	0	0	0	0	0	0	0	0	0	0	0	0	0	0	0	0	0	0	0	0	0	0	0	0	0	0	0	0	0	0	0	0	0	0	0	0	0	0	0	0	0	0	0	0	0	0	0	0	0	0	0	0	0	0	0	0	0	0	0	0	0	0	0	0	0	0	0	0	0	0	0	0	0
CRO_T107223	15.2741	15.0061	16.6209	6.73304	11.7915	7.29826	4.70998	19.1883	15.773	8.55475	9.47343	7.79383	11.6579	13.7143	14.753	29.1309	20.8614	20.7058	12.3089	14.5412	12.5988	16.3814	11.4573	24.5561	6.14781	6.78225	5.29386	21.5853	30.2666	28.5722	4.81411	5.76355	6.22299	133.977	102.996	135.838	115.642	162.373	213.747	123.988	1.39309	182.539	62.6638	42.8778	40.5436	52.1395	26.8731	55.5	45.0311	49.4669	91.716	119.274	75.2822	63.2662	9.90649	13.4698	62.5045	50.4274	42.2257	39.2386	29.007	46.0364	81.694	57.2551	71.2408	10.3785	26.6956	113.589	16.4842	23.2176	11.4971	27.9198	25.4078	10.3126	12.0352	13.9217	12.8056	8.20063	13.9791	13.9226	13.2728	13.1346
CRO_T107224	0.660162	0.474903	0.635889	0.616844	0.55808	0.254132	0.0905042	0.813684	0.279953	0	0	0	0.191114	0.103222	0.189017	0	0.136217	0.253882	0	0.0748343	0.25181	0	0	0.101002	0.169282	0	0.16885	0	0.15135	0.574641	0.316972	0	0	0.941431	1.76324	0.498963	0.188295	0.816624	1.4767	0.975322	0.200455	1.88107	1.2467	1.02593	1.26176	0.497402	0.13787	0.394272	0.347814	0.283124	1.46315	1.65628	2.02992	2.63592	0.137745	0	0.40495	0.843904	0.166125	0.318452	0	0.272446	0.834858	0.199119	0.542366	0.0991431	0.559272	1.1616	0.442172	0	0.53007	0.482091	1.07891	0.125458	0.540508	0.633393	0.985492	0.787225	0.122408	1.12302	0.281044	0.26412
CRO_T107225	0.741581	0.727337	0.318243	0.202794	0.234636	0.0696309	0.0756574	0.0443412	0.040222	0.188731	0.153527	0.250687	3.33904	2.60982	2.40478	10.8321	12.8266	12.1235	6.61703	6.30754	6.13656	6.75151	8.57853	9.294	0.357959	0.534167	0.773597	0.26599	0.881652	0.618198	0.240893	0.500475	0.316456	0.380845	0.536132	0.352264	0	0.449473	0.2724	0.346439	0.361778	0.863518	0.303301	56.432	43.7392	57.8863	1.20563	0.886111	0.995778	53.2922	12.6221	18.4335	36.9852	52.5645	0.0731164	0	1.87595	0.331481	4.41234	3.90856	3.53405	2.10149	0.960792	2.12763	0.578928	1.53736	1.20355	2.6392	1.594	0.236745	0.538262	0.0648991	3.15557	0.308891	0.238939	0.218099	0.454037	0.33068	0.511826	0.462967	0.16561	0.0650615
CRO_T107226	16.5767	18.5215	13.7271	10.8703	8.76569	7.98466	8.03699	22.5644	22.8216	50.4348	52.1229	50.8398	29.8983	27.3091	29.2152	33.5178	32.8067	27.9609	28.4684	28.9044	29.2412	35.3658	33.5012	36.8115	26.171	24.1065	28.7667	27.6868	23.9336	27.6671	24.2235	21.2967	21.9759	26.2655	29.8463	29.4691	32.3247	23.8757	26.0743	24.6357	27.4469	23.5302	31.2193	88.4924	91.7838	103.859	22.1082	25.7674	23.057	109.723	140.805	185.59	94.6752	113.745	16.8518	26.6614	32.9685	23.2945	21.9557	25.0486	26.4253	20.0225	17.3387	20.6005	21.479	6.23856	6.32634	6.28793	5.48591	20.4191	27.803	24.9853	22.8926	10.8776	8.56179	9.91853	10.1819	9.19939	10.6736	10.4101	10.2892	11.2801
CRO_T107227	0	0.237717	0	0	0.176794	0	0	0	0	0	0	0	0.245558	0	0	0	0	0	0.150306	0	0	0	0.280955	0	0	0	0	0	0	2.02048	0	0	0	0	0	0	0	0	0	0	0	0	0.342276	1.05927	0.323945	1.08023	0	0	0	0.330358	0.787633	1.36979	0.85828	2.54227	1.6239	0.608531	0.341042	0.327929	0.423348	0	0	0	0	0	0	0	0	0	0	0	0	0	0.356629	0	0	0.528682	0	0.674996	0.255564	0	0	0
CRO_T107228	13.9695	13.0957	15.2259	10.898	7.10218	9.42454	6.2268	6.48792	9.90998	10.7875	11.0639	10.6054	13.6566	14.4476	12.9837	15.4503	14.4209	20.2334	11.9656	14.38	14.411	10.647	13.7349	15.3012	4.60611	7.41257	5.99977	7.56551	11.3897	9.02653	6.69722	8.82155	6.12884	17.8184	12.7788	13.3476	9.35144	14.981	14.4463	15.6786	12.7108	20.0338	5.42869	28.447	17.7656	29.5865	8.36349	6.34136	7.83159	17.3324	42.2933	40.422	20.9049	17.6936	4.70249	4.08752	19.1131	10.738	16.1284	12.1629	12.135	11.235	10.6383	12.2899	9.21735	19.8658	25.2854	18.0853	15.0015	6.6954	9.87333	11.6947	30.5336	6.04091	6.55294	6.26378	8.68677	6.44111	9.92619	6.76252	5.63247	6.0112
CRO_T107229	0	0	0	0	0	0	0	0	0	0	0	0	0	0	0	0	0	0	0	0	0	0.400916	0	0	0	0	0	0	0	0	0	0	0	0	0	0	0	0	0	0	0	0	0	0	0	0	0	0	0	0	0	0	0	0	0	0	0	0	0	0	0	0	0	0	0	0	0	0	0	0	0	0	0	0	0	0	0	0	0	0	0	0
CRO_T107230	23.6346	21.1931	20.1028	18.1878	21.6726	19.2744	20.6088	11.888	12.2766	48.3847	50.656	48.5203	32.2957	31.4153	29.1188	20.8026	16.0601	17.8006	18.5703	22.1102	22.4345	19.3356	19.1251	23.1524	24.3463	22.672	27.6884	30.6281	25.9007	24.7997	25.9854	25.7084	27.2974	23.506	25.0308	28.8353	28.9144	20.0071	19.4455	20.5294	31.6228	20.1827	27.5342	71.6698	49.0311	50.4095	15.5631	14.8932	12.7117	66.1258	20.7682	46.6833	56.5594	62.2246	19.7106	19.9902	24.4558	20.6231	18.7268	16.0013	20.2474	18.5712	20.3527	30.3919	21.0411	5.15736	4.8699	3.05607	3.84705	19.3806	18.695	17.2676	23.7668	14.2269	11.6858	11.6348	16.0594	13.0199	11.9556	13.3836	13.7371	15.2978
CRO_T107232	19.5762	24.8846	21.9757	19.4153	11.879	9.79946	9.24685	36.9191	43.5814	83.8137	90.471	89.7103	66.3099	65.7515	68.8979	58.4702	56.2137	49.8746	57.2622	60.7625	61.6332	60.3368	63.509	69.6268	61.7465	65.0428	67.4287	62.3413	65.6894	66.4611	55.7588	55.3718	56.1743	55.6553	58.3066	69.9056	69.7581	54.4548	48.6326	49.611	77.0514	50.1329	79.4028	177.292	259.492	270.438	58.9392	66.0001	44.5223	163.389	128.636	142.91	216.817	275.843	50.2271	87.0504	107.917	61.7397	50.115	89.0119	73.3027	52.4844	47.2712	42.5498	45.6228	17.9487	17.6995	17.9299	14.7092	48.9259	51.8129	40.7566	26.9535	26.3025	20.9336	22.5987	24.9434	23.5973	22.5629	25.5318	27.0428	23.9664
CRO_T107233	22.3061	22.2288	23.9041	16.0734	14.7088	12.9314	11.3906	20.7413	19.0811	37.7955	38.7908	41.3853	33.4726	31.3977	28.0525	40.7885	35.7583	33.3941	45.7146	48.8069	46.1329	43.3604	47.0108	41.9224	29.4788	28.9053	32.0669	29.2851	28.7611	31.204	29.0532	32.3952	28.2129	35.1621	39.0385	32.3558	30.4775	33.2812	38.9191	34.969	26.5228	35.3688	28.7841	81.6369	77.5177	123.066	23.523	26.6518	30.7326	48.7833	90.4104	88.5787	58.0305	79.0358	31.3519	23.5943	48.5443	46.0504	22.7137	23.1606	27.5554	23.5033	22.1461	18.837	22.3586	20.5741	17.8363	21.8536	17.1897	25.1451	30.9322	26.8524	32.918	20.4918	14.6714	14.3316	18.8057	17.26	17.1302	17.0887	18.2419	17.6449
CRO_T107234	0	0	0	0	0	0	0	0	0.0674797	2.44388	3.88184	2.53287	6.22735	7.38097	7.69913	0	0	0	0	0	0	0	0	0	1.42859	1.3413	2.06067	1.21408	0.425905	1.20779	1.33728	0.513368	0.964367	1.16687	0.14793	0	0	0.909173	1.378	0.3078	0	0.797366	0.215087	0	0	0	0	0	0	0	0	0	0	0	0.538617	0.114005	0	0	0	0	0	0	0	0	0	0.0302284	0	0	0.179277	0	0	0	0	2.2858	1.75063	2.56401	2.11979	2.04915	1.85856	2.39957	0.711695	1.73771
CRO_T107235	0	0	0	0	0	0	0	3.12844	0.92744	0	0	0	0	0	0	0	0	0.446996	0	0	0	0	0	0	0.960243	1.21478	0.322908	0.554448	0	0	0	0	0	0	0	0	0	0.938197	0.283712	0	0	0	0	0.232032	0.505737	1.80703	0	0	0.213171	0	0.326528	0.49982	0.798938	0.698585	0.245314	0	0	0	0	0	0	0	0	0	0	0.837298	0.488208	1.02598	0.791834	0.21092	2.12309	0.416246	0	4.12266	2.74867	4.35561	5.52379	4.21167	4.39026	3.90372	1.29925	2.76156
CRO_T107237	0	0	0	0	0	0	0	0	0	0	0	0	0	0	0	0	0	0	0.20574	0	0	0.245222	0	0	0	0	0	0	0	0	0	0	0	0	0	0	0	0	0	0	0	0	0	0	0.237835	0	0	0	0	0.481077	0	0	0.497903	0.358958	0	0	0	0	0	0	0	0	0	0	0	0.0527385	0	0	0.100556	0	0	0	0	0	0	0	0	0	0	0	0	0
CRO_T107238	0	0	0	0	0	0	0	0	0	0	0	0	0	0	0	0.390996	0	0	0	0	0	0	0	0	0	0	0	0	0	0.363851	0	0	0	0	0	0	0	0	0	0	0	0	0.508668	0	0	0	0	0	0	0	0	1.0058	0	0	0	0.0957391	0.415409	0	0	0	0	0	0	0	0	0.0905771	0	0	0	0	0	0	0	0	0	0	0	0	0	0	0	0
CRO_T107239	0	0	0	0	0	0	0	0	0	0	0	0	0	0	0	0.147315	0	0	0	0.195291	0	0	0	0	0	0	0	0	0	0	0	0	0	0	0	0	0	0	0	0	0	0	0	0	0	0	0	0	0	0	0	0	0	0	0.182851	0	0	0	0	0	0	0	0	0	0	0	0.0802092	0	0	0	0	0	0	0	0	0	0	0	0	0	0	0.193768
CRO_T107241	1.86171	1.3521	1.1522	1.27749	0.520868	0.233201	0.785714	1.29159	1.44042	0.149847	0.221068	0.374415	0.0712916	0.076893	0	0.405221	0.26457	0.135747	0.531268	0.645056	0.23515	0.182152	0.21812	0.529063	0.12018	0.459149	0.244605	0.734388	3.63532	2.31714	0.114681	0	0	4.29273	3.61753	8.61324	11.6307	2.49151	5.37877	5.13764	0.422106	5.70992	2.2214	0.218289	0.0806395	0.269399	2.48622	1.50855	1.05695	0.0822075	0.293403	0.0766274	0.255778	0	0.619474	1.1935	2.05416	3.78964	2.71778	0.317426	3.49725	2.66732	0.10309	1.86918	0.362045	0	0	0	0	0.144575	1.03146	0.273345	3.69358	1.30925	1.23354	0.691984	1.03932	0.780019	1.51968	0.995145	0.678083	0.919022
CRO_T107242	10.8029	11.8158	10.295	7.84208	7.12298	8.0087	4.49544	9.75201	8.5351	19.7822	24.9085	24.8149	17.4665	14.5232	14.8125	18.8009	20.6462	19.4622	15.962	16.5341	15.4287	17.4596	17.3516	19.1193	16.5974	19.3822	17.8701	20.263	18.2973	20.54	17.4981	14.0301	15.2822	19.4482	19.045	13.314	17.6391	23.2796	20.4479	22.0204	16.6219	19.2866	15.6881	46.7948	50.0502	38.6739	11.4968	12.7962	6.98309	43.6593	37.8716	36.9455	46.1832	54.2437	10.0796	13.9361	22.7098	11.3789	19.8831	18.7674	19.6404	12.3492	8.23123	14.2182	9.36058	5.26681	6.26352	6.28952	4.3237	11.8904	13.6868	13.1499	20.6611	8.53841	5.4103	7.15336	7.4405	8.78463	7.3017	7.52649	7.83039	8.62295
CRO_T107244	37.5522	44.334	38.6749	30.9699	21.5049	22.3414	15.3249	36.5883	36.9716	58.6286	68.8627	58.6099	79.0331	93.2382	95.6785	109.53	91.0458	83.1311	96.0438	90.3408	93.4899	84.1433	70.2834	102.991	73.0424	61.0147	73.3684	99.9705	73.0295	82.7537	130.776	131.697	131.567	94.8825	106.605	59.0627	61.3283	82.3794	111.53	120.921	89.1505	92.5366	74.2049	136.741	121.979	119.803	85.5368	87.605	69.218	124.702	116.744	130.337	98.5046	127.917	33.6086	34.0574	99.9706	58.3339	109.784	117.301	116.177	144.555	68.8786	126.324	66.164	47.9194	32.7266	47.0509	24.9253	51.62	51.6787	58.337	318.41	40.9514	31.9899	33.2067	46.0517	27.5441	36.9936	36.4766	38.924	39.2219
CRO_T107245	54.0288	49.6993	29.2181	34.4753	22.8561	23.1644	24.4051	29.1752	33.4013	79.5662	72.8288	83.1975	70.4897	60.0267	61.3887	20.8667	21.5859	17.9459	33.2119	30.3589	32.3146	24.1999	28.19	29.5634	33.6135	32.0905	31.1522	38.0474	50.6956	43.4823	25.3889	27.6628	29.3375	39.1539	34.2236	34.7104	35.8434	40.8379	37.3536	45.5087	28.0967	44.1887	78.0685	37.879	36.7878	40.7636	35.7282	35.6607	38.9247	40.8133	63.8181	56.8174	29.932	32.7823	39.2045	47.2931	30.5709	38.7749	21.4935	17.5125	31.5519	27.6202	16.4389	22.0817	14.7485	17.4003	12.9369	12.6256	9.90383	24.0981	38.0542	27.0139	56.7776	27.5981	26.9379	25.8534	27.067	29.7102	28.431	24.2297	26.1938	25.7534
CRO_T107246	16.0253	14.5636	11.4829	7.3936	11.1	10.1406	10.1114	8.56494	8.13634	20.1311	19.0293	20.8663	24.6809	23.2416	21.4782	26.0353	23.6629	19.6473	17.7024	19.5946	17.5722	18.5767	18.1291	19.3336	15.4327	15.7357	14.9137	14.5193	14.4341	13.8346	10.6628	11.82	12.4785	15.4887	15.9318	15.471	15.4274	15.6344	16.707	16.5329	13.5544	15.101	15.8256	9.88435	8.86133	8.00329	12.81	16.274	14.3273	16.9204	24.6323	19.1213	8.83053	7.2077	8.84207	10.1247	11.7956	11.3304	13.3972	8.85061	14.116	10.1159	8.13266	11.7362	8.89194	2.81638	2.9095	2.80603	1.90831	8.42749	12.3957	13.0433	21.7307	8.19002	6.35645	6.16849	7.60702	7.87029	6.86491	6.35846	6.63619	6.08074
CRO_T107247	5.1573	8.18748	2.06857	3.78852	1.01781	0.795088	0.837308	8.59007	9.02073	11.444	11.9196	11.053	8.97108	8.78325	8.59137	6.39483	7.51895	8.59446	6.51932	7.90173	5.6977	7.62537	10.1472	9.03939	7.09778	8.19117	6.13937	9.66327	9.26526	9.23203	5.55231	6.59714	7.32607	10.8827	12.0666	9.09921	9.94675	8.63984	9.5693	8.74035	9.16171	9.42196	8.79642	10.4894	11.6323	11.3826	6.01104	7.34567	5.8172	12.1107	13.8996	13.4713	6.83617	8.35848	5.27628	8.90538	7.09733	7.84429	8.21599	7.01156	7.54769	5.25867	3.4021	5.95796	3.59407	2.66016	2.73878	2.97987	2.55327	3.49043	4.6168	4.85932	4.21591	5.20026	4.80493	4.93119	5.20637	4.94165	5.80099	4.66031	5.10453	4.4782
CRO_T107248	2.7414	1.59503	1.6362	2.41799	0.701487	0.32815	1.19745	15.6676	9.59162	78.67	88.0549	87.7505	52.5306	47.1221	46.0919	29.9059	26.3522	35.5042	49.1967	39.8513	39.0451	32.4487	39.9479	39.0482	48.6715	50.819	52.7892	46.1776	47.845	52.1338	20.0942	27.4869	23.8923	52.6281	60.795	52.3719	30.8025	56.4087	51.8269	59.8414	43.8652	63.1472	17.8521	36.8881	59.3993	50.3745	6.63385	7.82404	2.49223	35.1197	23.7476	35.0555	48.126	64.1383	13.2181	18.4535	31.6967	30.0726	16.0252	0.2053	2.12025	0.480785	0.967563	7.55841	8.00038	23.2013	24.215	13.4495	16.2064	29.9814	23.7252	22.4175	0.725737	16.5883	13.0327	16.1934	20.1172	20.1591	13.512	24.8675	21.2754	20.2933
CRO_T107249	30.9477	14.7432	75.4143	33.0884	97.5369	119.938	111.012	16.6483	26.4203	2.84308	2.30982	3.26589	17.2659	17.2849	16.7195	0.339926	0.913001	0.385242	0.704345	0.23535	0.947533	0.451559	0.298541	0.76648	45.2807	47.3532	40.3434	25.9775	25.7307	20.7266	30.5673	23.0899	28.7273	0.136981	0.139346	0	0.412689	0.0714938	0.194089	0.498366	0.873838	0.0739843	1.97861	9.4126	30.1288	15.2153	4.89384	2.89745	0.148679	5.95322	3.16932	4.24971	60.1269	74.4059	57.8664	52.0956	2.75244	1.3749	0.0717805	1.04719	0.624988	0.838216	0	0.433902	0.0800279	0.452881	0.38796	0.68116	0.361113	60.8524	29.9701	23.3949	1.61032	71.4552	60.6414	77.4453	51.7238	79.6926	57.5821	90.4723	67.1349	72.0068
CRO_T107250	6.04788	3.66106	9.783	3.32373	2.96912	3.41416	3.67859	3.04961	2.92354	0.962633	1.53529	1.51225	5.47939	7.1436	5.92595	0.976226	1.78022	1.65438	1.11711	1.55657	1.19511	0.972853	1.30345	1.78108	4.10272	3.88229	2.28058	3.98931	5.14665	5.2025	4.0351	1.90454	4.12278	3.64529	2.47623	2.47065	1.97667	3.58717	3.09295	2.41979	2.0805	2.09565	4.61413	5.45086	3.52499	5.20618	1.75748	1.53884	1.02975	4.25298	6.7263	8.25281	3.34874	3.14168	4.42046	4.57203	1.19102	2.84377	1.40619	1.2801	1.54655	0.922471	0.446634	0.592909	0.467838	2.44911	2.76215	2.69774	1.7168	2.17786	1.86877	3.37818	0.637442	3.89049	4.00585	3.42769	2.68622	4.99275	3.79296	4.04675	4.09813	3.23111
CRO_T107251	0.0414516	0	0	0	0	0	0.0627612	0	0	0	0	0	0	0	0	0	0	0	0	0	0	0	0	0	0	0	0	0	0	0	0	0	0	0	0	0	0	0	0	0	0	0	0	0	0	0.101015	0	0	0	0	0	0	0	0	0	0	0	0	0	0	0	0	0	0	0	0.0206598	0	0	0	0	0	0	0	0	0	0	0	0	0	0.0699209	0	0.073822
CRO_T107252	55.4451	60.6183	52.4655	38.2039	57.3087	56.9147	31.3502	59.8638	67.0584	53.5045	51.4726	55.2386	95.7734	103.298	105.657	100.233	130.033	107.525	119.277	111.064	127.941	139.047	128.065	122.993	75.6601	63.6339	74.4397	84.2158	82.1403	67.8031	68.8692	65.5988	58.8045	74.0195	74.8777	96.3874	102.132	80.5288	83.0887	72.0182	104.368	80.6676	74.9722	309.344	445.648	424.704	97.6762	112.014	64.8049	334.381	274.493	267.376	255.549	235.927	71.1182	106.475	197.423	116.937	146.616	149.715	144.187	139.822	114.422	143.054	107.269	155.629	126.573	110.88	106.887	130.728	116.646	136.431	58.553	77.635	77.8203	81.2118	77.6444	69.3934	87.124	83.3512	89.9465	89.0055
CRO_T107253	4.03801	2.97845	0.761776	1.36517	2.05804	0.723793	1.27828	4.75781	3.20718	0.39275	0.913689	0.487996	1.8884	1.83303	1.85833	0.166189	0.0600071	0.0915863	0.13058	0.255691	0.0537539	0.248794	0.0490736	0.179925	1.82969	1.51252	1.60431	8.47481	18.0423	13.2455	0.152029	0.193957	0.82929	41.5994	27.4601	38.291	37.7643	29.1023	32.6647	20.4035	0.371718	37.3242	0.916069	0	0	0	3.44274	3.769	2.1354	0	0	0	0	0	1.06125	2.29305	7.92724	10.4609	2.0038	0.142531	2.13888	1.54321	0.972511	1.49455	1.11641	0	0.0249137	0	0	1.23903	0.964381	2.17467	2.52562	1.31454	1.71492	1.78345	1.02197	1.17366	1.19309	1.04097	1.32091	1.05013
CRO_T107255	0	0	0	0	0	0	0	0	0	0	0	0	0	0	0	0	0	0	0	0	0	0	0	0	0	0	0	0	0	0	0	0	0	0	0	0	0	0	0	0	0.2556	0	0	0	0.149535	0.201042	0	0	0	0.353044	0	0.147086	0.296326	0	0	0	0	0	0	0	0	0	0	0	0	0	0	0	0	0	0	0	0	0	0	0	0	0	0	0	0	0
CRO_T107256	0	0	0	0.124539	0	0	0.100669	0	0	0	0	0	0	0	0	0	0	0	0	0	0	0	0	0	0	0	0	0	0	0	0	0	0	0	0	0	0	0	0	0	0	0	0	0	0	0	0	0	0	0	0	0	0	0	0	0	0	0	0	0	0	0	0	0	0	0	0	0	0	0	0	0	0.160116	0	0	0	0	0	0	0.127843	0	0
CRO_T107257	0	0	0	0.0506449	0	0	0	0	0	0	0	0	0	0	0	0	0	0	0	0	0	0	0	0	0	0	0	0	0	0	0	0	0	0	0	0	0	0	0	0	0	0	0	0	0	0.0669828	0	0	0	0	0	0	0.0627235	0	0	0	0	0	0	0	0	0	0	0	0	0.03903	0	0	0	0	0	0	0	0	0	0	0	0	0	0	0	0
CRO_T107258	15.804	16.5539	18.174	7.03489	10.1947	20.3188	4.71267	6.86756	2.90279	19.5042	25.3055	22.8415	21.0386	22.5528	21.834	4.12853	4.44914	12.3113	7.21935	7.73128	11.337	5.14966	5.10606	3.65688	32.382	38.8639	23.587	24.4813	26.2356	25.3924	29.7499	15.8517	23.4633	29.5231	27.5806	27.4308	30.3728	33.407	45.0862	19.3759	19.8077	24.6322	2.33569	3.93603	2.17491	1.49182	0.868148	3.2991	0	4.87282	2.70814	1.69579	5.46807	3.57113	2.99422	2.31855	3.94768	2.15467	1.09422	2.62228	2.51707	1.58181	0	1.73575	0.531578	2.91802	3.73191	2.56238	2.03302	15.7035	13.7641	29.2648	14.9381	10.0726	5.04148	4.92369	7.68104	6.1686	6.66743	10.2708	4.92263	5.80987
CRO_T107259	25.2385	20.5011	33.844	16.7033	23.7819	29.4129	10.2571	13.4018	12.8915	34.8851	36.0576	35.0583	29.9878	29.2182	29.9952	17.9001	20.2275	16.9865	17.5792	18.3553	18.5499	19.6686	19.891	22.4616	24.1982	25.4416	25.807	26.3471	23.2258	26.1986	22.0199	21.7916	22.9771	27.1745	28.5291	24.4106	28.6908	24.6502	28.4011	23.7345	23.0738	28.0222	24.5989	59.9401	41.141	53.2568	17.0116	21.9682	19.1572	45.5155	32.8121	46.3579	39.2341	44.1087	19.3026	15.3904	24.7215	34.9323	13.7839	11.4908	17.3236	18.5551	15.8498	17.2998	19.6845	8.02951	7.488	5.16528	4.89492	21.6586	25.9227	24.7792	18.9754	20.3962	18.2531	17.0387	19.1565	20.516	18.1354	28.7541	25.8761	26.2691
CRO_T107260	9.45152	8.48254	6.6034	5.47612	2.76325	2.06067	1.67071	4.97801	3.57024	2.59308	2.39175	2.58054	11.2907	9.36875	10.3081	20.1076	22.4235	15.5506	22.981	27.5975	22.6422	21.2618	24.3249	20.9416	8.91845	10.3231	9.58939	14.545	14.8941	14.0373	6.41278	6.40946	7.66056	9.84305	10.7219	11.7841	9.86465	10.6908	11.2231	9.4139	9.47193	10.6783	2.49632	21.7824	15.526	16.7585	7.40511	9.07105	9.47793	18.1114	14.4155	11.8	9.63468	13.398	6.07272	7.51105	12.311	9.93715	13.8414	13.2878	18.0474	11.9875	12.8232	11.0696	16.6474	10.4737	5.87177	7.59226	5.49475	5.81057	6.65636	5.68428	18.0915	4.60716	3.45099	3.15586	4.4175	3.53745	4.44225	4.55569	4.32047	4.41111
CRO_T107261	0	0	0	0	0	0	0.154735	0	0	0	0	0	1.50977	1.62538	1.82786	5.83923	2.11249	11.2281	2.64414	1.98162	2.09379	2.18274	1.91437	4.71299	0	0	0	0	0	0.278644	0	0	0	0	0	0	0	0	0.287379	0	0.371455	0	14.8857	0.587323	0.428497	0	16.8085	15.972	8.0637	4.61789	1.60056	1.03205	0	0.302405	0	0	16.2144	1.04677	18.194	13.1303	9.92549	3.1017	13.5687	4.57845	14.0643	12.2221	65.0837	20.3674	11.0624	0.76505	0	1.47961	111.34	0	0	0.155763	0	0.138461	0	0	0	0
CRO_T107262	0.492343	0.497713	0.533618	0.249642	2.145	1.2102	0.744325	0.685964	0.610837	0.0889473	0.0874167	0.17814	0.589677	0.63793	0.333947	8.30168	9.22018	7.68546	7.30622	13.7912	10.6519	18.4272	14.8513	10.5907	0.282581	0	0	0	0.130264	0.372308	1.35376	0.233002	0.299141	67.4019	68.2489	126.711	211.939	137.334	98.0381	78.9884	28.6315	114.22	0.172468	1.06749	1.44844	1.00168	14.0124	9.7137	6.44331	1.18609	0.240297	0.739345	0	0.413348	0.0931056	1.53208	41.9554	94.4365	29.4054	11.4524	27.0747	16.8589	23.7531	22.1938	33.2639	17.6726	7.95679	1.05469	3.40128	7.7259	5.25655	2.92564	21.353	0.345153	0	0.417949	0.135405	0.246851	0.605787	0.137685	0.225925	0.21804
CRO_T107263	0	0	0	0	0	0	0	0	0	0	0	0	0	0	0	0	0	0	0	0	0	0	0	0	0	0	0	0	0	0	0	0	0	0	0	0	0	0	0	0	0	0	0	0	0	0	0	0	0	0	0	0	0	0	0	0	0	0	0	0.247045	0	0	0	0	0	0	0	0	0	0	0	0	0	0	0	0	0	0	0	0	0	0
CRO_T107264	0	0	0	0	0	0	0	0	0	0.0645776	0.125112	0.0643374	0	0.129571	0	0	0.261974	0	0	0	0	0.185152	0	0	0	0	0.578535	0	0	0	0	0.0863115	0	0.196146	0	0	0.593801	0	0	0	0.125554	0	0	0	3.69E-07	0	0	0	0	0	0	0	0.32252	0	0	0	0	0	0	0	0	0	0	0	0	0	0.0814974	0	0	0	0	0	0	0	0	0	0	0	0	0	0	0
CRO_T107265	0	0	0	0	0	0	0	0	0	0	0	0	0	0	0	0	0	0	0	0	0	0	0	0	0	0	0	0	0	0	0	0	0	0	0	0	0	0	0	0	0	0	0	0	0	0	0	0.360628	0	0	0	0	0	0	0	0	0	0	0	0	0	0	0	0	0	0	0	0	0	0	0	0	0	0	0	0	0	0	0	0	0	0
CRO_T107266	6.1618	4.17085	8.16724	3.42122	2.28154	2.02626	2.57425	5.76829	3.72359	2.65241	2.4759	2.27033	7.56791	8.30467	6.94088	6.50362	7.61153	7.19011	6.59828	4.70068	7.01874	5.01641	6.78221	7.20852	6.06769	4.29338	6.26783	14.3687	14.0461	16.0197	10.4089	11.2949	10.3403	32.7354	34.6237	8.95701	6.92729	27.3701	31.519	32.6783	13.6307	31.3974	3.91392	8.35935	4.73712	6.47445	5.31667	5.57091	3.35281	7.78787	5.42053	9.31663	4.68025	6.15401	4.09362	5.07692	8.88611	9.06416	8.42879	6.64373	9.41046	7.29559	7.68185	6.27515	3.79358	2.86701	3.00686	3.17783	2.06541	6.0186	5.952	6.15045	10.8862	4.18789	3.49475	3.66235	5.43143	3.92901	4.45912	3.43587	3.70081	2.98293
CRO_T107267	2.15208	1.47694	3.03807	1.82452	1.48967	1.03117	0.223321	3.63433	2.45616	1.38923	1.59719	1.38445	0.895289	0.893962	1.29037	0.313378	1.1277	1.87871	0.591994	0.242069	0.511852	0.473585	1.20645	1.01209	0	0.53401	0	0.366623	0	0.365647	0.134105	0.114525	0	0.396467	0	0	0	0	0.878381	0	0	0.284819	0.414344	0.69071	0.434418	0.375757	0.54577	0.412004	0	1.00023	0.137775	0.426178	0.571876	0.190675	0.952891	0.0966335	0.586916	0.429422	0.812197	0.996255	0.741874	1.16225	1.04396	0.141844	0.130321	1.22069	1.07991	1.20365	0.707624	1.98617	1.32339	1.84878	2.31105	1.46784	1.57983	2.50012	1.89041	1.47811	1.96863	1.8279	0.910272	1.9317
CRO_T107268	8.43657	7.39556	5.78105	3.34573	4.45202	4.53249	4.35624	8.97786	4.10466	7.01884	5.42537	5.88484	8.46408	6.47707	4.56079	12.7824	12.5948	10.3606	12.2074	11.7341	10.8045	11.751	14.5182	11.4319	8.13107	7.85674	9.53378	16.2019	25.2058	26.689	11.3666	12.2277	9.03359	35.421	28.2115	12.0391	9.73758	25.9015	25.9834	30.9248	14.7321	61.019	5.89852	10.3642	8.29494	12.265	12.2144	14.583	10.1168	7.81791	16.954	13.7225	6.21661	7.14474	7.05855	7.28336	20.145	10.7785	10.9089	7.21109	20.6471	12.77	7.12661	9.06936	3.32882	16.3966	12.4041	13.7344	7.50556	7.14986	11.5292	10.2108	20.8141	8.59991	5.87797	6.30018	9.7277	7.12766	9.13207	9.27392	12.9566	11.6102
CRO_T107269	31.8735	19.0578	24.6131	11.2121	22.6485	18.9512	21.6581	51.2322	22.5202	69.8503	66.1876	62.7446	82.6656	83.754	72.3439	38.9394	33.3641	27.3668	54.9826	30.1285	46.476	32.5379	39.8298	29.0979	80.8631	82.5724	91.0598	212.535	211.269	218.363	105.52	112.251	118.964	503.006	532.098	83.9852	104.721	534.103	515.213	516.928	131.25	585.315	67.3054	28.2553	25.1704	37.7592	53.1799	67.454	32.4307	12.0584	43.1182	38.9117	24.3704	26.9382	29.2435	23.3334	90.8423	62.3144	58.6994	30.9612	102.306	128.339	69.407	71.5598	41.1672	68.0614	71.1125	58.0487	23.5292	92.7121	37.3555	65.4942	84.1007	36.9996	28.303	25.7743	49.6055	39.1246	36.635	46.0005	42.9465	41.1437
CRO_T107271	0.395176	0.318375	1.9729	0.220114	1.28393	0.784016	0.447558	0.476902	0.325934	0.937617	0.930276	0.789883	4.85134	4.07607	4.53452	26.1604	15.4481	20.0984	18.557	11.6086	17.1253	11.8668	9.83177	17.5737	0.952627	1.48512	1.31752	3.47676	1.23652	2.17168	4.29724	5.47711	4.50789	1.38214	1.30285	2.32096	1.76349	0.781206	1.52558	1.20744	8.04926	1.43497	5.35961	13.4686	9.1343	7.69765	4.71886	9.65551	5.81835	26.9164	6.89107	10.9993	23.2342	6.92748	0.253638	0.422633	16.0097	1.32689	39.8044	18.6636	32.2772	22.0902	61.4071	20.9772	87.4473	0.848511	3.0643	2.40572	0.841313	1.9578	1.0899	2.72945	8.76292	0.587276	0.382804	0.673998	0.615031	0.415278	0.473669	0.951543	0.64835	0.639861
CRO_T107272	2.08176	1.25143	1.62559	1.57657	0.472791	0.51988	0.867265	0.558395	0.617642	0.970735	1.39538	0.484023	0.675759	0.726387	0.766136	0.987549	1.95945	3.32572	1.3304	1.18025	1.30308	0.571592	0.586885	1.3203	0.82277	1.89693	1.63844	1.5762	1.26799	2.07842	0	0.491069	0.407772	2.04759	2.10023	1.18814	0.88837	0.775868	2.65452	1.34925	0.954067	1.86491	1.00288	5.11346	2.46418	3.03818	1.11418	0.176844	1.22605	4.95206	3.0547	4.98508	3.36028	4.08753	0.374548	0.16193	0.716056	0.187692	1.79153	1.08885	0.64986	0.347245	1.34567	1.01657	0.69975	3.22409	2.78062	8.2405	5.13776	0.337475	0.479372	0.661789	2.83462	1.60138	1.65735	2.91149	1.73087	2.87666	1.8754	2.22624	1.82446	2.36017
CRO_T107273	9.97511	9.25317	6.04706	6.72566	3.10545	2.78291	3.43744	6.22574	5.29708	10.91	10.4804	11.3017	11.1765	11.1117	11.4664	5.60545	5.09571	4.63788	3.91359	3.8572	3.92141	3.70544	4.24061	4.07509	9.27263	7.17324	7.27949	15.4131	19.7729	18.0492	3.84846	3.459	4.72344	8.54046	9.23182	9.48669	12.6784	8.29269	10.1327	8.33747	7.92332	11.0521	10.6298	12.1029	14.3973	14.2599	7.02804	7.25515	3.47228	12.7318	13.1856	14.7712	15.4398	17.1739	4.28972	6.01569	5.16586	5.45762	6.81463	5.68423	9.03608	3.79463	3.90106	4.37345	5.92955	1.92694	1.88608	2.00885	1.31577	3.23961	5.45991	3.86791	6.18347	5.63887	4.87083	4.67715	4.74007	5.05544	4.46379	3.60412	4.53793	4.03949
CRO_T107274	81.3475	89.3414	50.6294	68.984	67.7033	75.3354	98.6069	73.9294	86.801	17.6189	13.8648	15.7915	62.8355	67.3512	60.868	15.6489	29.6444	20.4278	30.0384	25.1646	25.1763	32.5454	19.7833	16.5364	34.7081	35.9773	30.7877	90.8975	151.08	126.543	60.58	61.2829	69.3694	126.893	117.641	179.174	130.172	153.305	107.689	154.401	88.663	117.448	44.3696	7.84802	7.98861	6.25895	42.8044	26.6686	19.7159	19.7769	20.1218	19.8781	5.07552	7.77633	43.0378	38.3299	12.0007	28.1001	10.9178	10.0219	10.6303	7.63136	6.82635	11.6175	4.12719	63.0425	32.0182	34.6328	53.2053	13.7875	33.0729	15.2973	54.8949	39.7599	58.6208	53.0771	56.2925	56.8496	55.2885	34.4101	36.0652	40.043
CRO_T107275	0	0	0	0	0	0	0	0	0	0	0	0	0	0	0	0.530042	0.191257	0	0.0845406	0	0	0.600276	0.191182	0.185112	0	0	0	0	0	0	0	0	0	0	0	0	0	0	0	0	0	0	0	0	0	0	0	0	0.170804	0.219329	0	0	0	0.260858	0	0	0	0	0.669802	0	0	0	0	0	0	0.0406669	0	0	0	0	0	0	0	0	0.124677	0	0.28409	0	0	0	0.163478	0
CRO_T107276	0	0.0274203	0.0195972	0	0.0193264	0.0350002	0	0.0412136	0.0962939	0.0270342	0.0258255	0.0534152	0.050178	0.0541327	0.0503428	0.106717	0.156519	0	0	0.0638027	0	0.124969	0.0315148	0.0866307	0	0.084528	0.136647	0	0	0.0757319	0	0	0	0.0411102	0	0.0435907	0	0.0428466	0.0393122	0.0429718	0	0.180258	0.0703254	0.0740001	0.117896	0	0.0803132	0	0.0323161	0.214675	0.0525623	0.0406381	0.0438773	0.0534762	0.128346	0.0682014	0.0384212	0.0425086	0	0.048077	0	0.146755	0.169211	0.0586346	0.0489951	0.0201238	0.0186886	0.0434066	0.0752846	0	0	0	0.0832801	0.0359171	0	0.108692	0	0	0	0	0.0772008	0.0378246
CRO_T107277	0	0	0	0	0	0	0	0	0	0	0	0	0	0	0	0	0	0	0	0	0	0	0	0	0	0	0	0	0	0	0	0	0	0	0	0	0	0	0	0	0	0	0	0	0.198092	0	0	0	0	0	0.199813	0.0397694	0	0	0	0	0	0	0	0	0	0	0	0	0	0	0	0	0	0	0	0	0	0	0	0	0	0	0	0	0	0
CRO_T107278	15.5381	20.9509	12.3525	10.7281	7.41498	6.96691	5.65845	14.4481	13.1402	24.5853	22.8449	24.0599	19.3568	19.2063	19.8478	33.621	32.46	19.6403	29.1859	34.2867	33.2657	33.0529	32.7165	31.6962	16.5233	18.429	16.673	18.6201	21.8441	20.3374	13.4879	14.1102	13.9967	21.3426	24.0224	26.747	26.1992	24.6565	23.3789	20.2932	21.5443	19.5726	27.288	37.3623	41.8214	43.2967	27.5828	28.1841	20.8551	61.6204	104.875	93.978	31.73	42.7613	15.8389	28.8847	29.9453	28.5969	29.8577	31.8204	34.4508	28.2831	22.5417	28.7555	27.5698	7.53855	7.32593	7.15241	5.95419	9.63681	15.9341	15.783	20.6869	9.30226	8.469	8.03267	10.3323	8.63009	11.5362	8.53588	10.6736	9.90882
CRO_T107279	10.0057	11.8376	8.63757	8.83568	5.1802	7.07256	5.79907	12.2023	21.3959	20.4938	19.928	18.3526	19.8394	21.5147	18.7528	6.19552	8.57689	7.4964	8.64835	7.51785	8.96848	9.1343	9.29672	7.37284	4.45841	5.65361	9.73845	8.339	9.80643	8.11988	5.87353	9.08883	9.66018	11.0546	9.1582	10.8049	11.5667	12.2132	9.36675	9.40458	5.89831	11.1026	18.7477	7.60154	6.63542	7.28132	19.2164	14.8155	20.0831	6.07143	12.1989	11.9675	10.1182	9.00748	8.97009	11.9953	16.6018	13.3144	16.5179	14.0658	18.5442	18.3036	26.7185	22.7635	30.2964	8.71983	9.85902	10.0556	6.35814	6.20224	9.22213	8.04931	10.3352	12.0186	13.7675	12.7757	12.0382	9.76515	14.6636	10.4501	13.7828	13.7371
CRO_T107280	0	0.0963509	0	0	0	0	0	0	0	0	0	0	0	0	0	0	0	0	0	0	0	0	0	0	0	0	0	0	0	0	0	0	0	0	0	0	0	0	0	0	0	0	0	0	0	0	0	0	0	0	0	0	0	0	0.1429	0	0	0	0	0	0.162516	0	0	0	0	0	0	0	0	0	0	0	0	0	0	0	0	0	0	0	0	0
CRO_T107281	0	0	0	0	0.298875	0	0	0	0	0	0	0	0	0	0	0	0.61751	0	0	0	0	0	0	0	0	0	0	0	0	0	0	0	0	0	0	2.28432	0	0	2.72072	0	0	0.776996	0	0	0	0	0	1.14473	0	0	0	0	0	0	0	0	0	0	0	0	0	0	0	0	0	0	0	0	0.232581	0	0	0	0	0	0	0	0	0	0	0	0	0
CRO_T107282	24.208	22.3923	16.9067	18.2682	12.9701	12.3645	15.5826	25.2574	18.4693	8.64046	7.05633	9.13748	55.9538	59.6636	55.0251	26.3083	26.3428	19.3353	19.3988	24.6266	17.2621	40.8367	34.6614	23.1483	11.2248	11.8217	12.8779	14.3936	16.4866	14.9968	14.882	13.0972	15.3403	25.3779	29.1933	44.2421	50.2556	29.6673	30.0069	21.7993	15.5424	29.6126	21.9383	21.699	8.68933	7.61423	38.4959	34.3952	25.3539	36.6424	21.4518	18.4748	5.39143	6.72038	18.24	26.8407	57.8705	39.479	46.7815	42.1093	54.9902	57.0556	25.8064	45.2048	27.9622	10.8792	5.32425	11.6445	8.76901	5.05274	9.18759	7.20441	33.0157	16.2013	16.218	15.3927	16.0678	18.6398	16.8992	13.6717	13.0927	11.6446
CRO_T107283	24.7742	23.6226	13.3292	17.545	12.4889	13.0451	14.3379	15.4121	17.2149	39.633	39.1375	41.5571	44.349	41.6266	42.0579	37.6888	33.6885	31.1192	36.013	42.5007	37.2463	39.8682	37.2535	42.9062	35.3428	35.209	30.4541	57.4762	66.2263	61.4886	24.352	28.7001	27.2439	67.3933	65.9299	42.7803	44.5991	65.6289	67.993	61.5859	35.0535	61.125	48.5851	29.2357	31.7945	29.7032	37.7699	41.5626	25.5306	29.813	33.5707	37.2831	32.7373	34.1142	23.585	30.782	44.1849	44.4431	45.9339	32.6014	39.3876	28.6199	25.0507	28.0814	25.5959	3.46876	4.30717	2.3765	2.98362	20.7353	19.5308	18.6286	26.014	15.7557	13.7151	14.5816	16.0735	17.6112	15.2287	13.5973	13.7579	14.2087
CRO_T107284	2.58329	2.85458	0.762188	1.15681	1.40197	0.677768	0.977103	2.45363	2.59859	0.158585	0.155009	0.0791797	0.445805	0.398587	0.79552	2.10633	1.42501	2.02004	2.04618	1.26759	1.70465	0.888037	0.311109	2.69091	0.638416	0	0.903616	0.44405	2.32015	1.5438	0.73596	0.103382	0	20.2302	17.8548	39.9256	49.375	20.3301	24.7728	13.6151	4.16631	23.7118	0.951669	0.0815091	0.0889315	0	5.1155	3.19893	2.66736	0	0.109742	0.172027	0.566235	0	0.783213	5.5149	21.2126	11.9952	8.21578	1.1111	7.38232	8.04921	1.75176	6.96846	2.57118	0.0415131	0.0388884	0.0451056	0	0.0807022	0.814542	1.55486	16.1906	0.429372	0.985223	1.29986	1.12302	0.767817	1.25604	0.428148	0.468961	0.452064
CRO_T107286	26.1301	22.8098	28.0132	18.0599	21.1964	18.3664	14.2799	28.0224	20.7918	68.7401	71.9634	66.2606	52.2748	48.6258	50.9205	64.6098	60.9809	52.8396	55.1282	60.702	55.5811	67.7658	61.7677	68.4016	50.8201	47.7771	55.1508	50.8284	50.1341	50.3087	42.4333	41.9286	40.6992	55.5254	61.5171	68.7031	67.4658	52.3844	56.954	51.366	73.8808	57.7205	56.8997	76.3296	57.7374	74.9695	43.4409	44.4633	42.1708	67.3898	120.286	118.118	64.4287	61.7892	34.7338	39.897	90.5837	70.8254	70.4242	69.4721	57.6126	52.2641	44.1058	51.4211	48.678	23.9766	20.824	20.0705	20.1992	39.9895	49.9049	48.6537	53.4641	28.2882	22.893	24.1641	27.1707	23.3877	24.5861	23.79	27.0237	25.3017
CRO_T107287	3.73962	3.71434	3.26229	3.54479	14.4533	12.3531	25.2755	7.7597	8.56172	27.8538	27.5183	28.0607	29.8913	30.9108	30.0182	16.8188	15.997	14.8827	40.1849	31.4441	29.9532	31.0171	39.4276	31.5969	10.2898	9.83845	9.86884	12.6989	12.1481	12.1085	10.7839	9.65596	9.87833	13.2149	12.8671	12.5591	10.656	12.8267	13.2217	12.8842	6.86525	10.5919	17.8697	27.1973	31.7692	27.072	11.2825	13.5373	8.57781	15.9913	18.4333	18.2692	23.4914	36.3389	7.61974	8.81486	8.3675	6.57368	9.33296	6.86085	9.47853	9.09966	5.29431	7.6153	5.72688	7.47628	6.35512	8.2165	5.47756	11.823	3.2741	3.24076	16.4202	6.88562	4.22351	4.42729	4.52123	4.44896	3.85328	4.43509	3.37757	3.87958
CRO_T107288	0	0	0	0	0	0	0	0	0	0.0741737	0.272331	0.0678356	0	0	0.0624033	0	0	0	0	0	0	0	0.0697833	0.126989	0	0	0.112608	0	0	0	0	0	0	0	0	0	0	0	0	0	0.389691	0	0	0	0.0909804	0	0	0.0776291	0.0857497	0	0	0.173359	0	0.116519	0.0791268	0	0	0.0808704	0	0	0	0	0	0	0	0.0376128	0	0.0411196	0.0356502	0	0	0	0.0442329	0	0.0600414	0.0701085	0	0	0	0	0	0
CRO_T107289	0	0	0	0	0	0.127556	0	0	0	0	0	0	0	0.196526	0	0	0	0	0	0	0	0	0	0	0	0	0	0	0	0	0	0	0	0	0	0	0	0	0	0	0	0	0	0	0	0	0	0	0	0	0	0	0	0	0	0	0	0	0	0	0	0	0	0	0	0	0	0	0	0	0	0	0	0.233135	0.201202	0.235374	0	0.209891	0	0	0	0
CRO_T107290	7.14939	6.46612	5.45304	4.85231	6.18793	5.31227	5.59087	6.86333	3.50101	4.70464	4.51752	5.17769	9.7854	9.55125	9.96338	32.448	35.799	27.1965	33.6863	28.8726	28.6551	46.7519	46.3167	53.2163	10.0214	12.5652	9.9524	18.5299	14.5231	14.8281	8.0084	6.45408	8.81204	15.9027	14.3123	17.9708	16.3394	18.6568	14.0193	12.5549	20.0104	11.6432	6.97864	13.0568	13.6591	11.8255	11.8134	14.587	6.45669	21.3861	14.5621	13.4551	6.65446	7.89048	9.97162	11.991	18.1537	19.3199	21.0811	40.2315	25.3099	16.7382	12.8761	16.9501	9.05025	12.8721	11.6744	10.8051	9.88757	7.29395	13.8393	8.74223	8.2783	4.62957	4.65464	3.15459	4.48064	4.56656	5.04134	4.07916	3.72362	4.05164
CRO_T107291	29.1289	25.7713	28.9633	13.99	18.0414	20.3535	16.7376	17.7861	18.2551	60.1691	53.1116	61.9138	69.2098	66.7917	64.8742	36.0191	35.1591	45.2371	33.6319	28.2033	27.6185	35.2536	45.3268	42.0541	25.4787	28.9423	23.1402	54.9151	65.213	68.1405	26.873	27.8709	24.5573	61.2291	55.8669	45.3612	25.8589	68.4219	61.294	80.3064	72.0707	58.8149	91.8208	56.3911	49.3464	47.5382	41.5919	46.3159	46.4667	49.5163	71.8699	67.0852	40.2836	44.7255	32.0657	47.0576	89.852	61.8003	89.5571	91.9181	86.6259	121.825	57.3452	120.282	37.9329	44.456	43.5822	36.4631	40.4508	20.3137	24.3704	30.804	80.7124	20.5112	15.8576	17.3494	21.1244	18.2732	20.1984	20.6283	17.2121	20.8346
CRO_T107292	0	0	0	0	0	0	0	0	0	0	0	0	0	0	0	0	0	0	0.181583	0	0	0	0	0	0	0	0	0	0	0	0	0	0	0	0	0	0	0	0	0	0	0	0	0	0	0	0	0	0	0	0	0	0	0	0	0.426552	0	0	0	0	0	0	0	0	0	0	0	0	0	0	0	0	0	0	0	0	0	0	0	0	0	0
CRO_T107293	69.3527	62.6566	57.9195	52.8808	103.101	88.8182	62.3801	51.3204	50.131	110.526	107.133	110.75	102.362	106.688	102.435	101.181	101.893	66.9729	111.155	121.675	114.478	108.629	103.508	115.251	66.952	67.6551	73.1029	107.87	132.424	126.174	53.6279	51.3482	58.9189	154.552	129.95	194.368	168.483	138.354	135.674	137.339	163.666	132.711	131.414	98.7083	127.635	119.426	124.667	114.194	108.568	112.965	142.022	135.451	106.714	100.786	87.5279	96.8868	119.413	162.781	118.575	106.004	140.202	163.302	165.182	152.12	165.817	87.0191	76.8554	54.6247	66.4376	87.4624	81.6718	64.6828	121.818	49.3089	45.2919	48.718	53.7697	46.6522	50.5814	46.6248	50.46	45.4954
CRO_T107294	28.3605	30.9553	21.1047	21.3685	16.7232	15.7089	17.4207	17.7408	20.2855	117.991	123.569	121.559	65.4527	65.8898	70.514	49.1703	51.6753	33.2985	33.906	33.3608	33.1054	41.9567	52.5495	42.9019	57.2462	63.002	60.3457	65.8996	52.4158	53.3439	58.1625	56.3231	57.08	54.5469	56.7295	43.3025	53.3422	51.6887	52.3498	49.1047	44.7786	53.5168	120.278	96.8464	83.5829	79.9155	54.5557	61.6779	31.0309	55.1335	42.9332	68.8372	84.3042	75.1841	22.7452	25.902	38.0092	40.7545	30.4829	36.5697	27.5357	36.6599	22.5155	28.8661	23.4272	12.1926	10.7794	7.25321	9.35016	25.2392	27.4841	28.0328	19.5375	29.1564	22.2523	26.5871	26.8935	27.274	26.1962	26.3196	26.6508	26.5073
CRO_T107295	19.1611	20.9953	11.8957	17.8828	8.26729	6.69059	9.61329	18.8622	17.8102	22.7815	25.2741	25.1002	17.6312	17.1499	19.0425	13.495	11.918	8.19703	11.2318	12.9282	12.7668	10.282	11.8408	11.7607	10.9818	11.4359	7.74587	13.4333	18.8102	16.0019	10.0177	8.52317	12.3499	15.9839	13.195	14.5401	13.8041	17.1018	13.3725	10.9772	9.82335	14.7476	21.1596	13.5825	11.726	11.5622	22.3295	18.0514	36.711	10.4162	22.9426	20.4623	9.07146	10.4244	15.5042	21.5814	14.4329	21.7725	17.9451	9.44126	25.215	35.8255	20.8424	24.1199	20.8019	15.026	11.1958	28.8789	16.1394	5.61655	9.16436	9.33862	16.5929	15.934	18.5869	19.6778	17.2599	15.8463	17.8063	14.1685	18.9709	18.0474
CRO_T107296	4.51197	6.66541	3.38424	3.0718	0.615473	0.701285	0.242869	4.55672	4.46658	1.80271	1.55429	1.7517	2.36664	2.0948	2.31349	5.34993	5.66954	6.91519	5.68162	6.89771	6.24566	6.11326	6.63553	7.89987	2.444	2.73031	1.45853	2.27223	2.90124	2.86383	1.30858	2.17907	1.20515	3.10654	3.30483	3.68625	3.3735	3.50953	3.82846	3.03698	2.16479	3.1687	4.0799	6.84412	6.82748	5.29372	4.72481	4.42425	3.82218	6.99512	5.95564	6.56636	6.82636	5.9621	3.25201	7.81898	6.47896	4.65658	4.13097	4.96521	3.86113	3.57082	4.75129	3.90484	3.65129	1.53248	1.46385	2.30305	1.3709	2.3414	5.05137	4.87817	2.78919	1.62948	2.02378	2.42014	2.39592	2.06102	2.82395	1.35583	1.6609	1.57292
CRO_T107297	0.0803913	0	0.521149	0	0	0	0	0	0.0728646	0	0	0	0	0	0	0	0	0	0.020426	0	0	0	0	0	0	0	0	0	0	0	0	0	0	0	0	0	0	0	0	0	0	0	0.0401237	0.776806	0.450088	0.563429	0	0	0.111439	0.41348	0.334077	0.780834	0.66197	0.688137	0	0	0	0.0440115	0	0	0	0	0	0	0	0	0	0	0	0	0	0	0	0	0.0317333	0	0	0	0.035983	0	0	0
CRO_T107298	4.04163	5.36843	3.4172	2.64407	0.668717	0.542146	0.812802	2.5695	2.67496	1.081	1.2868	1.2467	2.28276	2.45318	2.55783	2.33828	2.74147	3.45564	2.36776	2.35968	2.66244	2.6122	2.35202	2.76745	2.15358	0.93801	1.72503	1.24322	2.19756	2.65983	1.79134	1.79111	2.54394	1.79768	3.12591	1.8004	2.40937	1.50883	1.51335	1.64568	2.45305	2.0446	2.7375	4.83986	2.81155	3.70543	4.08743	3.73269	3.05351	5.15949	4.66158	7.18974	3.13555	3.17063	2.59549	4.5362	4.5601	4.72378	3.19303	1.98722	2.82471	3.84136	3.50482	3.55861	2.07081	2.78908	2.12777	3.07135	2.01316	2.14866	4.32514	3.86382	1.65521	1.6069	2.13195	1.37425	1.9856	1.87025	2.14514	2.09385	2.43917	2.61195
CRO_T107299	10.1758	11.3094	6.2911	7.86027	7.91951	6.87778	11.3164	10.8351	9.907	17.27	21.4974	15.6964	8.68567	7.12809	8.32309	5.84856	4.57021	5.39652	6.8693	7.19114	6.57408	5.07932	5.49792	7.51777	8.10743	7.91673	8.8884	7.69846	6.49975	8.53213	5.71477	4.21742	5.01472	5.63171	7.15577	6.20855	8.04185	4.76656	5.42319	6.12658	3.98609	4.63644	13.5189	68.9629	127.478	111.866	10.0857	7.60023	4.18574	33.4379	41.6819	38.539	282.16	257.608	9.78428	15.0951	16.0246	9.83069	4.61373	7.94805	4.59124	5.26255	4.96255	5.01433	3.77292	2.39645	1.41061	2.36295	1.82036	13.0767	9.21339	6.50234	3.02192	7.51401	7.69706	7.88179	9.76641	6.9822	6.00107	6.93057	7.85384	9.17573
CRO_T107300	7.20692	8.29379	4.63101	5.47482	3.4086	3.5732	3.23719	6.72999	4.89627	10.7129	11.5885	11.4993	11.8036	10.0122	10.556	15.2773	14.9546	10.3761	13.8696	14.5101	12.2806	13.6746	15.6157	15.0975	11.3587	12.8033	12.337	10.8794	9.88863	12.2284	10.0216	10.1375	7.93191	10.0841	10.7437	11.9954	13.7696	8.7645	9.85404	8.68817	15.1375	12.2124	10.5626	28.1224	19.4491	22.3915	10.7062	10.5272	13.5833	21.5066	26.9063	27.0789	22.3399	19.471	8.97361	10.3176	16.8385	16.9117	14.2587	9.09478	12.9006	11.7445	10.3915	13.7643	10.656	3.5232	4.30678	4.89915	3.53243	8.1274	9.4577	13.4167	10.6143	7.24129	5.96148	5.29776	6.54564	6.054	7.68274	5.52402	7.43937	6.49267
CRO_T107302	0.399375	0.618776	0	0.0926278	0	0.105837	0	0	0.753675	0.201195	0	0.202118	0	0	0	0	0	0	0.311696	0.126238	0	0	0.464692	0.177901	0	0	0	0	0.295242	0	0	0	0	0	0.311684	0	0	0	0	0	0	0	0	0.393162	1.121	0.481669	0	0	0.179603	0.439591	0.284986	0.833933	1.13481	1.90821	0	0	0	0	0	0	0	0	0.288535	0	0	2.12062	2.73258	2.59101	0.806691	0	0	0	0	0.169253	0	0	0	0	0	0	0	0
CRO_T107304	0	0	0	0	0	0	0	0	0	0	0	0	0	0	0	0	0.436776	0	0.27175	0	0	0	0	0	0	0	0	0	0	0	0	0	0	0	0	0	0	0	0	0	0	0	0.33514	56.8083	45.2203	37.302	0	0	0	67.7829	40.1881	56.5793	41.0339	33.8825	0	0	0	0	0	0	0.34756	0	0	0	0	0	0	0	0	0	0	0	0	0	0	0	0	0	0	0	0	0
CRO_T107305	3.68823	3.46571	1.2348	1.60179	1.22121	1.45364	1.66249	2.99398	5.35021	2.57393	2.20632	3.03728	2.28711	1.34727	1.33504	0.169455	0.137954	0.200095	0.638089	0.7909	0.268404	0.425368	0.699862	0.568615	4.44084	3.25177	4.97247	16.1237	25.2913	27.8865	2.78239	3.34384	1.998	34.8442	28.6163	30.6005	31.0381	27.2515	31.7706	20.4386	9.03105	47.7789	2.50993	3.59853	3.29238	5.50532	6.30094	6.19133	1.77172	1.67304	3.95871	1.92306	1.26729	2.81238	8.30537	7.71177	9.02833	45.7765	0.396405	0.302393	1.1698	0.501243	0.304043	0.158372	0.0727653	0	0	0	0	4.29578	6.34057	4.75122	0.648638	4.14287	2.90954	4.2644	4.26056	3.61652	4.5233	3.90179	4.70744	4.34536
CRO_T107307	0	0	0	0	0	0	0	0	0	0	0	0	0	0	0	0	0	0	0	0	0	0	0	0	0	0	0	0	0	0	0	0	0	0	0	0	0	0	0	0	0	0	0	0	0	0	0	0	0	0	0.44265	0	0	0	0	0	0	0	0	0	0	0	0	0	0	0	0	0	0	0	0	0	0	0	0	0	0	0	0	0	0	0
CRO_T107308	0.202182	0.781842	0	0	0	0	0	0.238936	0.558536	0	0	0.148229	0	0	0.147237	0	0	0	0	0	0	0	0.19368	0	0.500915	0	0	0.85887	0.224754	1.48701	0	0	0	0.918943	0.926126	0.243919	0	0.725888	0.219865	2.69007	0.614943	0.757685	0	0.21806	0.239401	0.283274	0	0	0	0	0	0	0	0	0	0	0	0.470716	0	0	0	0	0	0	0	0.258112	0.194748	0.800804	0.392821	0	0.288597	0	0	0.182502	0.314892	0.18442	0.179357	0	0.534326	0	0	0.576268
CRO_T107309	0.959546	1.82138	1.1611	0.992244	0.175453	0.135537	0.0321951	1.5094	2.05867	0.0772783	0.0760661	0	0.478383	0.589967	0.431173	0.101834	0	0.0750726	0.121772	0.210449	0.050424	0.404279	0.727257	0.124723	0.378679	2.20761	0.90989	1.54208	1.34593	1.19884	0.716558	0.534701	0.445832	3.4023	3.7574	1.47539	3.42031	2.79394	3.86695	3.06888	2.47219	2.544	0.254193	2.95355	1.59316	2.84085	1.66534	1.16905	1.29479	3.36693	7.079	4.59661	1.63637	2.40272	0.442632	1.0678	0.660786	2.60768	0.0885184	0.13778	0.127721	0.370843	0.308981	0.323193	0.20931	1.86661	1.59027	3.1163	2.72814	0.220197	1.46199	1.09884	0.353479	0.709258	0.781192	1.04978	1.25338	0.851294	1.58108	0.583394	1.33427	0.655251
CRO_T107310	0	0	0	0	0	0	0	0	0	0.039403	0.0760712	0	0	0	0	0	0	0	0	0	0	0	0	0	0	0	0	0	0	0	0	0.105054	0	0	0	0	0	0	0	0	0	0	0	0	0	0	0	0	0	0	0	0	0	0	0	0	0	0	0	0	0	0	0	0	0	0.0139067	0.0263402	0.0305821	0	0	0	0	0	0	0	0	0	0.0455788	0	0.0509413	0	0
CRO_T107311	0	0	0	0	0	0	0	0	0	0	0	0	0	0	0	0	0	0	0	0	0	0.613801	0	0.216173	0	0	0	0	0	0	0	0	0	0	0	0	0	0	0	0	0	0	0	0	0	0	0.277735	0	0	0	0	0	0	0	0	0	0	0	0	0	0	0	0	0	0	0	0	0	0	0.260294	0	0	0	0	0	0	0	0	0	0	0	0
CRO_T107312	0	0.234625	0.145291	0	0	0	0	0	0	0	0	0	0	0	0	0	0	0	0	0	0	0	0	0	0	0	0	0	0	0	0	0	0	0	0	0	0	0	0	0	0	0	0	0	0	0	0	0	0	0	0	0	0	0	0	0	0	0	0	0	0	0	0	0	0	0	0	0	0	0	0	0	0.17654	0	0	0	0	0	0	0	0	0
CRO_T107313	0.268052	0.149952	0.0267425	0.169005	0.0527835	0	0	0.231521	0.427096	0.0376498	0.256725	0.187491	0.140207	0.225343	0	0.409656	0.263663	0.247955	0.490566	0.225267	0.484154	0.992095	0.557862	0.486169	0	0	0	0.106669	0.111301	0	0	0	0	0	0	0	0	0	0	0	0	0	0.2795	0.24693	0.10448	0.148923	0.0467857	0.0991684	0	0.0528655	0.180104	0	0	0	0.103933	0	0	0	0	0	0	0	0	0	0	0.514916	0.194864	0.36675	0.269236	0	0	0.0929632	0	0	0	0.139725	0.135767	0.0824417	0	0	0.0498455	0.0972306
CRO_T107314	0.401092	0	0.242907	0.188133	0.242853	1.01763	0.315157	0	0	0	0.359784	0.368374	1.03332	0.738459	0.674069	0	0.480746	2.83535	0.210832	0	0	0	0.294232	0	0	0	0	0	0	0	0	0	0	0	0.573114	1.07526	0	0	0	0	0.713431	1.151	0	0.425303	0	0	0	0.4456	0	0	0	0.458091	0	0	0.924391	0.328855	0	0	0	0	0	0	0	0	0	0.365526	0.666808	0	0.546101	0.402178	0.568027	0.809332	0.229813	0	0	0	0.340315	0	0	0	0	0
CRO_T107315	1.03638	0	0	0	0	0	0	0	0	0	0	0	0	0	0	0	0	0	0	0	0	0	0	0	0	0.591295	0	3.24269	0	1.07882	0	0	0	3.49888	3.58296	0	1.39575	3.03323	2.20702	1.8179	0	1.89087	0	0.443147	0	0	1.95485	0.464297	0	0	0	0	0	0	0	1.3052	0	0.970355	0	0	0	0	0	0	0	0	0	0	0	0	0	0	0	0	0	0.360584	0	0	0	0	0.461855	0
CRO_T107316	0.417771	0.331349	0	0	0	0	0	0.460883	0.588565	0.503785	0	0.500143	0.782088	0.890587	1.16171	0.302736	0.168259	0	0	0	0	0	0.134248	0	0	0.76931	1.4223	0	0.55176	0.345863	0.192815	0.476679	0.630038	0.188802	0.192331	0	0	0	0.179882	0.7927	0.714017	1.01174	0	0.141634	0.861599	0.312075	0	0.146409	0	0	0.190816	0	0.159046	0.25354	0.155193	0.139047	0	1.08888	0	0	0	0	0	0.420472	0	0	0	0	0	0	0.199395	0	0.664424	0.261969	0.112869	0.528957	0.128615	0	0.511179	0.390724	0.147094	0.55149
CRO_T107317	0	0	0	0.399274	0	0	0	0	0	0	0	0	0	0	0	0	0	0	0	0	0	0	0	0	0	0	0	0	0	0	0	0	0	1.18266	0.805421	0	0	0	0.374125	1.1316	0	0	0	0	0	0	0	0	0	0	0	0	0	0	0	0	0	0	0	0	0.235327	0	0	0	0	0	0	0	0	0	0	0	0	0	0	0	0	0	0.00275384	0	0	0
CRO_T107318	1.49908	0.900947	0	0.439801	0.0488168	0.178782	0.257578	8.36572	4.2596	0.0643908	0	0.0639549	0	0	0	0	0	0	0	0	0	0	0	0	0	0	0.10724	1.94135	4.45158	3.10715	0.202981	0	0	4.18392	3.24485	2.21489	2.03613	4.16677	2.64245	1.67082	0	2.4	0.271725	0	0	0	4.33818	3.18655	1.42153	0	0	0	0	0	1.8394	11.2402	0.0955979	35.6216	0	0	0	0	0	0	0	0.0253579	0	0.0875105	0.0483193	0	0.264296	0.177951	0	1.04602	2.12548	2.11166	1.58638	0.595938	3.61753	1.32607	2.31001	2.80316
CRO_T107319	0.400194	0.429188	0	0.12368	0	0	0	1.25816	0.994113	0.0769541	0.0751348	0.07719	0.144311	0	0.146785	0.188799	0.307512	0.67111	0.320706	0.166397	0.114623	0.135553	0.424229	0.707654	0.12488	0	0	0.325617	1.02322	0.539697	0	0.100815	0	0.469411	0.603556	0.868569	0.140898	0.122484	0.222501	0.121179	0	0.759468	0.175076	0.0890015	0	0	1.51069	0.681612	1.24937	0.168499	0	0	0	0	0.491488	5.03957	0	19.4545	0	0	0	0	0	0.122911	0	14.2436	7.56079	7.17853	3.86827	0	0.129329	0	0	0.319166	0.412041	0.724738	0.46965	0.142751	0.155622	0.0795311	0.262432	0.588026
CRO_T107320	11.8972	9.31799	11.3622	9.31001	25.505	22.75	25.6408	38.4142	37.7102	159.455	149.853	152.642	110.94	93.5385	94.5328	6.56696	8.3759	3.15682	42.9354	22.6486	38.7318	3.91621	14.9172	12.8876	29.5488	22.0865	34.0973	30.1629	32.9987	35.4249	19.1356	17.4499	18.2884	36.0058	28.8661	28.2582	22.9702	32.5184	28.0404	33.5722	14.6914	39.0568	166.503	24.8972	40.3858	34.5377	12.8693	10.7026	8.93767	18.4453	16.1556	14.0007	14.9136	26.4077	25.8561	33.4485	13.2651	32.1154	11.6245	1.53142	12.1396	10.4163	2.57196	8.1527	2.87584	9.54036	9.73857	15.9114	21.0396	14.0629	5.45476	6.97076	23.0881	20.9522	19.4738	23.0501	19.6444	18.2067	17.1097	19.9787	25.7032	25.0202
CRO_T107321	0.190236	0.10769	0.277105	0.0820972	0.100284	0.272863	0.261463	0.4691	0.948395	0.306419	0.500386	0.273885	0.301782	0.180227	0.263672	0.0578619	0.215929	0.079693	0.472909	0.349732	0.585287	0	0.313683	0.238388	0.299615	0.0558694	0.47582	0.305608	0.482235	0.757329	0	0	0.0609457	0.0551144	0.122836	0	0.132432	0.115124	0	0.0575592	0.07081	0.0604683	0.714761	0.553048	0.296206	0.0911568	0.121234	0.141116	0.18652	0.149276	0.105782	0.360035	0.204223	0.113922	0.115347	0	0	0.174745	0	0	0.18427	0	0.111077	0	0	0.0272979	0.026303	0.0283865	0.097947	0	0	0.0894947	0.134592	0.0500523	0	0	0	0.0446996	0.058895	0	0	0
CRO_T107322	0	0	0	0	0	0	0	0	0	0.128751	0	0.12756	0	0.129582	0	0	0	0	0	0	0	0	0	0	0	0	0	0	0.191276	0	0	0	0	0	0	0	0	0	0	0	0	0	0.156168	0	0	0	0	0	0	0	0.224053	0	0	0	0	0	0	0.175862	0	0	0	0	0	0	0	0	0	0	0	0	0	0	0.177456	0	0	0	0	0	0	0	0	0
CRO_T107324	0	0	0	0	0	0	0	0	0	0	0	0	0	0	0	0	0	0	0	0.19614	0.407211	0	0	0.518795	0	0	0	0	0	0	0	0	0	0	0	0	0	0	0	0	0	0	0.37892	2.63988	0.451634	1.09907	0	0	0	0.933188	1.02801	2.28106	0.967001	1.0403	0	0	0	0.267346	0.443403	0	2.20522	0	0	0	0	0	0	0	0	0.25408	0	0	0	0	0	0	0	0	0	0	0	0
CRO_T107325	0	0	0	0	0	0	0	0	0	0	0	0	0	0	0	0	0.305438	0	0	0.315695	0	0	0	0	0	0	0	0	0	0	0	0	0.261479	0	0	0	0	0	0	0	0	0	0	1.62825	0	1.24125	0	0	0	1.41764	1.54345	2.03671	0	2.57775	0	0	0	0	0	0	0	0	0	0	0	0.0474573	0	0	0	0	0	0	0	0	0	0	0	0	0	0	0	0
CRO_T107326	86.1827	141.42	3.81264	93.7854	3.90235	2.57112	5.91214	275.128	335.952	0.20907	0.199684	0.13788	51.4174	57.3513	58.7811	681.866	635.584	364.769	431.203	1017.93	917.801	830.912	890.317	348.577	6.42785	9.20386	4.09944	64.3658	124.305	100.224	4.33338	7.24465	12.7121	55.7197	35.7482	135.399	79.3905	90.0614	46.9359	47.5877	8.16773	56.0322	81.1216	210.307	279.327	234.899	825.186	662.726	908.11	393.28	9.01654	9.69378	27.5708	28.3372	107.022	860.891	728.876	719.747	3002.87	1437.65	1259.18	1014.63	171.318	1244.1	227.123	5679.74	3273.37	382.725	2992.72	45.4495	85.9845	55.805	370.934	163.376	201.609	203.593	283.283	94.0301	378.483	92.2566	154.241	165.115
CRO_T107327	0.421861	0	0	0	0	0	0	0.53284	0	0	0	0	0	0	0	0	0	0	0	0	0	0	0.419426	0	0.707462	0	0	0	0	0	0	0	0	0	0	0	0	0	0	0	0	0	0	0.0856959	0.416876	2.28746	0	0	0	2.33903	0.728212	0	2.09609	2.83817	0.255466	0	0.504425	0	0	0	0.578925	0	0	0	0	0	0.188044	0	0	0	0	0	0	0	0.312701	0	0	0	0	0	0	0
CRO_T107328	0	0	0	0	0	0	0	0	0	0	0	0	0	0.124546	0.147658	0	0	0	0	0	0	0	0	0	0	0.514125	0	0.703895	0.738014	1.15972	0	0	0	0	0	0	0	0.261307	0	0	0.318491	0	0	0.211437	0.234876	0	0	0	0	0	0	0	0	0	0	0	0	0	0	0	0	0	0	0	0	0	0	0	0	0	0	0	0	0	0	0.207828	0	0.185113	0	0	0	0
CRO_T107329	0	0	0	0	0	0	0	0	0.133861	0.0396231	0	0	0.0737563	0	0	0	0	0	0	0	0	0	0	0	0	0	0	0	0	0	0	0	0.331078	0	0	0	0	0	0	0	0	0	0.0480294	0	0	0	0	0	0.0444936	0	0	0	0	0	0	0	0	0	0	0	0	0	0	0	0	0	0	0	0	0	0	0	0.142598	0.0465801	0	0	0	0.0415908	0.0908171	0.046506	0.0503011	0
CRO_T107330	15.6959	14.064	16.2786	13.3006	8.70982	7.41529	2.94771	15.31	13.4542	12.5228	11.5819	12.1972	21.5065	21.5686	19.0636	58.288	54.9163	38.9834	40.6074	50.2555	41.6839	53.5937	53.345	54.8903	19.2786	18.7556	20.1513	21.8913	20.4547	23.2384	15.0086	16.9147	16.9527	14.5131	17.9346	15.1862	15.0303	16.6231	12.7216	15.0513	16.1699	14.9625	22.0905	34.3031	25.7312	21.6829	26.7182	34.8279	24.8271	40.1028	31.718	34.902	23.7008	24.9052	20.9452	20.2542	35.2556	22.6585	45.0208	46.9926	53.4178	52.2882	23.9108	58.529	47.9211	20.108	18.1216	26.2501	33.9199	13.6366	22.2157	19.4717	29.5442	10.2815	9.09512	10.0661	10.0475	10.6133	10.9027	10.3025	10.5379	9.24002
CRO_T107331	173.563	172.904	211.431	167.357	121.133	99.0627	61.8264	153.799	172.159	184.603	182.558	189.756	164.783	180.024	181.635	219.593	229.52	388.935	227.134	254.772	218.089	249.399	213.877	262.926	202.365	164.241	196.928	220.118	208.815	221.714	163.897	156.907	150.506	169.419	180.798	196.54	263.859	193.031	178.87	163.435	212.086	179.791	108.4	128.399	127.598	123.912	116.355	129.295	112.637	157.698	137.195	166.529	121.209	127.157	70.3094	101.299	197.1	148.205	191.226	263.563	120.7	92.6682	98.5373	99.9798	103.059	394.985	371.823	417.305	582.722	257.388	294.103	296.846	211.825	150.32	130.564	129.415	157.249	128.819	149.5	140.583	111.689	151.124
CRO_T107332	0	0	0	0	0	0	0	0	0	0.164218	0	0	0	0	0	0	0	0	0	0	0	0	0	0	0	0	0	0	0	0	0	0	0	0	0	0	0	0	0	0	0	0	0	0	0	0	0	0	0	0	0	0	0.280233	0	0	0	0	0	0	0	0	0	0	0	0	0	0	0	0	0	0	0	0	0	0	0	0	0	0	0	0	0
CRO_T107333	1.55927	1.37284	0.57133	0.729864	0.187322	0.211042	0.273293	1.07123	0.510856	107.025	129.33	123.496	28.7707	25.4475	24.7262	1.53618	2.27533	6.06889	34.0119	62.797	23.7898	2.92314	22.0223	6.21699	1.01064	0.392071	1.07527	0.718879	1.06968	0.713747	0.793409	0.767703	0.365028	2.09593	1.92862	0.879898	0.529771	0	0.104947	4.65956	1.86376	0.471192	47.1722	12.3596	12.4683	9.4891	5.55176	5.99164	6.01047	13.3772	0.392979	1.05321	0.480039	0.887923	1.06605	1.14862	0	0.934679	0.291826	0	0	0.307027	0.353072	0.792241	0.724607	94.02	186.068	136.781	127.179	2.8927	3.24455	11.4091	0.0253224	12.5958	12.0379	12.1827	14.632	8.1991	11.5555	12.4708	13.1852	11.3139
CRO_T107334	0	0	0	0	0	0	0	0.104122	0.148691	12.6766	16.483	11.1112	3.19144	2.44857	3.90016	0.265373	1.27285	0	0.410402	1.49471	0.984921	1.63177	0.601893	0	0.406899	0.103807	0	0	0.133338	0.123297	0	0.2693	0	0.101905	0	0	0	0	0	0.429042	0	0	7.33576	0.335569	0	0	0.275582	0.282038	0.278775	0.256582	0.144285	0.249556	0	0	0	0	3.44E-06	0	0	0.0453267	0	0	2.99E-08	0	0.163218	0	0.147899	0	0	0.1812	0	0.18188	0	0.627867	0.450629	0.6115	0.695286	0.468721	0.306286	0.520975	0.46429	0.771216
CRO_T107335	0	0.264625	0	0	0	0	0	0	0	1.53389	1.06376	1.57172	0.251346	0	0.254066	0	0	0	0	0	0	0	0	0	0	0	0	0.634048	0	0	0	0	0	0	0	0	0	0	0	0.984696	0	0	1.34081	6.61661	1.61438	2.68635	0	0	1.23657	3.7088	4.01234	6.49795	1.75124	3.95055	0	0	0	0	3.08657	0	0	0.944509	0	0	2.57917	0.288661	0	0	0	0	0	0	0	0	0	0	0	0	0	0	0	0
CRO_T107336	17.3519	22.5852	13.4025	17.8677	3.6103	4.38846	5.0887	17.2397	20.5876	2.42876	1.92532	2.8009	6.46464	7.28371	6.3467	11.8403	13.7068	11.5068	12.5457	11.5832	10.8846	9.56132	12.364	12.3185	11.3106	10.6373	11.0259	13.4949	14.5709	13.0774	12.0023	11.3308	11.3065	18.563	14.6018	14.0659	14.9723	16.9094	12.5675	14.9957	16.6719	14.2278	7.04145	6.21001	2.995	3.7636	11.8065	11.264	15.4161	13.9376	18.254	14.6266	3.70512	2.33363	7.84536	15.2678	12.7481	13.2642	17.6522	9.98518	11.7348	11.9775	10.8848	16.2423	17.7911	8.78607	8.66377	13.1346	10.9976	5.77767	9.42603	11.6034	12.4981	15.5848	15.9648	14.2601	13.4058	12.1006	18.0934	13.8322	14.1012	13.4193
CRO_T107337	11.7537	12.9006	10.4563	11.9713	8.39885	7.1674	4.94187	10.8809	12.1104	16.9164	14.7725	16.8623	13.7422	13.8659	13.5162	11.2111	13.6746	11.1227	12.6025	11.6861	12.3588	14.5349	16.1392	12.7855	11.0897	12.1748	13.7258	12.4115	13.7133	17.6571	9.27733	9.38326	12.068	14.1722	17.5401	13.8431	14.4052	15.0238	14.5403	15.2473	8.56336	16.2114	17.9712	16.008	13.0179	18.0613	14.895	12.5197	12.8875	14.9795	18.5058	16.8047	9.07548	13.7363	11.9633	16.8586	19.3089	17.922	15.1232	23.6443	17.6483	21.1588	10.2468	18.3721	9.94654	8.46941	5.39561	11.1072	9.69369	8.89511	14.3363	10.3259	11.244	9.06864	10.0414	10.3982	11.2308	10.1499	10.6084	9.09945	9.4964	8.52487
CRO_T107338	13.9297	15.6162	5.39601	3.90056	7.09847	7.85452	5.9375	12.8432	4.75632	4.90337	5.61184	3.57546	3.59761	5.05304	3.13901	3.52775	1.71981	2.29736	2.20716	2.28884	3.17624	1.69282	0.944367	3.94803	13.1552	12.3842	13.4319	22.0249	26.9116	28.472	14.1029	9.39902	12.1564	57.031	68.8441	87.6235	122.52	55.7384	68.1054	36.1653	3.86633	71.8608	5.77608	3.09118	2.42864	2.35085	14.0846	10.4504	4.67471	2.01625	1.33022	1.46209	1.51862	2.26115	10.8793	12.9081	23.7064	24.595	15.3042	1.03908	15.212	7.22274	4.63606	8.69719	8.20905	1.42986	0.569054	0.843923	1.94317	6.58759	10.5544	7.04134	3.8159	4.87079	4.19103	5.62751	5.40036	4.2286	3.85463	4.01243	3.31382	4.08773
CRO_T107339	101.462	114.171	69.0835	91.1666	99.3831	94.3249	63.9353	91.7946	106.181	101.736	84.9028	93.7173	197.753	210.415	203.665	168.046	178.341	143.397	165.445	161.448	157.553	216.277	179.555	172.198	165.584	173.765	179.163	192.829	205.877	204.305	147.317	119.053	142.599	187.951	189.56	228.437	241.524	242.155	221.07	199.893	149.958	211.605	104.467	120.333	80.5084	98.542	151.246	148.624	205.545	71.8964	49.6651	72.8147	49.5602	56.541	113.996	88.8931	145.207	257.252	116.626	152.475	167.604	170.037	113.789	131.378	104.374	356.7	289.995	320.763	464.283	92.1879	127.993	97.351	143.639	101.755	110.05	111.309	110.883	85.7736	109.98	106.94	130.271	111.747
CRO_T107340	0.69603	0.66285	0.221889	0.232039	0.145322	0.0328225	0.0471195	0.319315	0.147052	0.476153	0.979639	1.05539	0.847779	0.535317	0.832581	0.135392	0.218543	0.346558	0.0319392	0.119385	0.0668085	0.0773227	0.0597702	0.163038	0.262834	1.07381	0.526069	1.05356	1.10292	0.821852	0.0829538	0.705073	0.533896	0.486073	0.166275	0.0857357	0.292278	1.35816	0.230986	0.421934	0.206149	0.351926	0.471481	0.132847	0.154249	0.168188	0.150641	0.0700142	0	0.0765067	0.274589	0.217222	0	0.300385	0.21726	0.2017	0	0.146617	0.290549	0.0910693	0	0	0.0993013	0.0953322	0.089513	0.155786	0.425519	0.341537	0.196485	0.520583	0.376461	0.251409	0.0391812	0.184276	0.634073	0.247915	0.421634	0.439126	0.598896	0.183845	0.267119	0.51741
CRO_T107342	0.0768323	0.592413	0	0.368471	0.0776667	0.154066	0	0.214743	0.382356	0	0	0	0	0	0.0988311	0	0	0	0	0	0	0	0	0	0.39492	0	0.378499	0	0	0.15914	0.176022	0.46153	0	0	0	0	0	0	0	0.179993	0.211232	0	0	0.969602	0.180516	0.79099	0.198118	0.172619	0.176809	0.77618	1.57929	1.68258	0.377252	1.26557	1.04038	0	0	0	0	0	0.194261	0	0	0	0	0.0365641	0.283387	0.66655	0.202982	0	0	0	0.2778	0.281433	0	0.294768	0.771309	0.132654	0.164841	0.145031	0	0
CRO_T107344	1.97263	1.79305	3.57045	1.83575	1.2253	1.93507	5.13651	0.99586	4.93791	7.09841	2.95522	4.51162	5.40227	2.89554	1.65191	1.48777	0.990819	11.5051	1.04372	1.76513	2.38619	0.484257	1.18796	2.51691	2.36547	3.33771	1.78454	3.05069	1.06881	5.07469	0	0.479721	1.21232	1.09723	1.1236	0.5811	0	1.71218	1.03817	2.28035	2.7974	0	0	5.04579	3.92538	5.1025	0.459776	0	0	2.99962	8.72545	7.26755	2.5276	6.12219	0.963456	0	0	0	1.06108	0	3.84437	2.66703	2.20833	0	1.61213	5.57594	13.8032	3.41737	4.43725	1.97365	2.78943	5.55699	12.6721	3.74003	2.34605	2.06215	2.97806	4.81875	1.99389	5.37706	1.30353	2.50341
CRO_T107346	0.839596	0.955049	1.3777	0.630399	2.16585	1.52576	3.50583	0.760506	0.85062	2.79945	2.64006	2.84997	1.17759	1.2079	0.83954	0.0594383	0	0.801004	0.845983	0.612531	0.458324	0.13238	0.63259	0.288375	1.61833	0.686887	1.46148	1.48713	2.32992	4.15635	0.610198	0.808756	0.381112	2.54018	1.22998	2.51991	1.63892	1.24917	2.01821	2.00995	1.99123	2.21954	2.3404	0.266017	0.40894	0.718549	2.57054	2.79113	6.09037	0.236571	0.425587	0.839117	0.122716	0.245006	4.1308	4.74175	1.8825	7.02451	1.30511	0.519059	1.19146	0.734134	0.405708	0.539514	0.422415	0.134678	0.203514	0.855944	0.659859	0.990813	1.21621	0.605711	1.00782	1.09838	1.68365	1.73443	2.20029	1.44987	1.81565	1.09657	1.28995	1.20691
CRO_T107347	0	0	0	0	0	0	0	0	0	0	0	0	0	0	0	0	0	0	0	0	0	0	0	0	0	0	0	0	0	0	0	0	0	0	0	0	0	0	0	0	0	0	0	0	0	0	0	0	0	0	0	0	0	0.160411	0	0	0	0	0	0	0	0	0	0	0	0	0	0	0	0	0	0	0	0	0	0	0	0	0	0	0	0
CRO_T107348	0	0	0	0	0	0	0	0	0	0	0	0	0	0	0	0	0	0	0	0	0	0	0.333634	0.249813	0	0	0	0	0	0	0	0	0	0	0	0	0	0	0	0	0	0	0	0	0	0	0	0	0.328566	0	0	0	0	0	0	0	0	0	0	0	0	0	0	0	0	0	0	0	0	0	0	0	0	0	0	0	0	0	0	0	0	0
CRO_T107349	0	0	0	0	0	0	0	0	0	0.212835	0.103285	0	0	0	0.201582	0	0	0	0	0	0	0	0	0	0	0	0	0	0.156822	0	0	0	0	0	0	0	0	0	0	0	0	0	0	0	0	0	0	0	0	0	0	0	0	0	0	0	0	0	0	0	0	0	0	0	0	0	0	0	0	0	0	0	0	0	0	0	0	0	0	0	0	0
CRO_T107350	2.10606	2.05362	0	0.248702	0	0	0.618313	3.54653	2.10835	0	0	0	0.222642	0	0	0	0	0.611753	0	0.343745	0	0	0.509033	0	0	0.727644	0.385898	0	0.347935	0.328528	0.374648	0	0	0	0	0	0	0.37589	0	0	0	0	0	0	0	0	4.25955	2.85665	0.50376	0	0	0	0	0	0	1.86085	0	0.918029	0.361181	0	4.89117	1.66656	0	0.82179	0	0	0	0	0	0	0.379093	0.520594	4.44791	0.723131	0.416	0.730108	0.237054	0	2.35252	0	0.574307	0.253702
CRO_T107351	107.435	95.3971	70.4715	163.014	44.9199	46.5125	87.522	72.7027	44.3475	8.29733	4.79624	7.84	1.19583	1.29181	0.803626	0	0.281166	0.441656	1.34411	0.400218	0.169003	0	1.07678	0.0704964	290.668	290.609	293.877	87.5636	91.5356	91.6493	281.465	320.226	277.458	6.54104	5.0318	0.505234	0.428817	6.2294	5.54635	4.39016	0.880492	6.11357	8.53994	0	0	0.0988696	74.9601	39.8009	1.83004	0	0	0	0	0.123525	128.739	112.285	0	2.9309	0	0	0.298809	0	0	0	0	0	0	0.088281	0	10.8961	43.2182	17.6759	3.20493	70.0417	69.5466	88.7436	81.3424	79.3161	58.6656	54.2352	51.99	43.8042
CRO_T107352	0.689755	0.439513	0.0577478	1.55641	0.0568074	0.206062	0.33105	1.49239	1.08705	0	0.150735	0	0	0	0	0	0.134617	0	0	0	0	0.0682818	0	0	1.55274	1.98734	0.993826	1.12289	1.02417	0.978737	1.12597	0.821353	1.21854	0.0656619	0.135362	0	0	0.137977	0.187484	0.145227	0	0.0706642	0.259478	0	0	0	0.442891	0.154638	0	0.0965403	0	0.0868044	0	0	2.23653	1.42208	0	0.066686	0	0	0	0	0	0	0	0	0	0	0	0	0.0718328	0	0.0306703	0.136981	0.353347	0.368512	0.313311	0.203838	0.26707	0.04559	0.147863	0.144247
CRO_T107353	0.161034	0.308574	0.377966	0.0891254	0	0	0	0.123489	0.300684	0	0.109305	0.167451	0.0528701	0	0.155819	0.204842	0.221667	0	0.0321904	0.119905	0.269619	0.233713	0.669268	0	0.18426	0.0872102	0	0	0	0.237892	0	0.224627	0.475193	0	0.0879864	0.181255	0	0.0897495	0.081285	0.0893396	0	0	0.0648222	1.70338	1.16624	1.40882	0.651273	0.20558	1.24463	5.05764	6.76181	9.87165	1.5404	1.30399	0	0.194057	0.146797	0	0.182366	0.178629	0.580214	1.01079	0.486736	0.647157	0.0851633	1.89814	1.76309	6.94497	1.89345	0.194137	0.0936981	0.125171	0.6709	0.122851	0.158518	0.247915	0.1807	0.164672	0.598896	0.183845	0.20034	0.129353
CRO_T107354	0	0	0	0	0	0	0	0	0.0887113	0	0	0	0	0	0	0	0	0	0	0	0	0	0	0	0	0	0	0	0	0	0	0	0	0	0	0	0	0	0	0	0	0	0	0	0	0	0	0	0	0	0	0	0	0	0	0	0	0	0	0	0	0	0	0	0	0	0	0	0	0	0	0	0	0	0	0	0	0	0	0	0	0
CRO_T107355	10.8529	10.0592	14.9931	9.80018	7.31197	6.37573	3.81732	6.83665	6.0798	29.5528	27.7126	25.0117	18.2634	14.8514	19.606	29.1799	31.3931	23.037	26.2229	25.8967	25.3836	31.1437	35.9512	30.8821	14.2777	13.9663	13.9509	16.5618	16.6126	15.2453	13.544	12.9349	12.5346	9.85972	14.2115	13.4993	19.1381	11.8933	9.74207	9.89477	13.9963	9.7268	24.7117	32.1178	26.949	37.1975	16.729	21.1326	21.1088	31.3553	43.7652	42.1849	26.7043	27.8731	10.4164	16.0231	34.1647	19.9598	23.4548	38.9647	20.0244	20.1506	22.4702	16.5656	21.6767	17.4508	16.8476	21.972	17.421	21.9387	31.383	26.8093	13.406	12.8922	10.0303	9.54944	14.5272	10.1766	12.2365	12.2419	11.5187	10.9746
CRO_T107356	0	0	0.539212	0	2.17265	1.19978	1.75344	0	0	0	0	0	0	0	0	0	0	0	0	0	0	0	0	0	0	0	0	0	0	0	0	0	0	0	0	0	0	0	0	0	0	0	0	0	0	0	0.53348	3.54779	0.441432	0	0	0	0	0	0	0	0	0	0	0	0	0	0	0	0	0	0	0	0	0	0	0	0	0	0.328809	0	0	0.345062	0	0	0	0
CRO_T107357	25.9773	20.6684	20.0805	15.8262	23.5288	23.9677	22.6632	16.1866	15.9552	65.8764	69.2831	68.7256	46.5409	41.8537	41.3228	25.0456	24.3057	27.5435	29.6505	31.9056	28.64	28.0056	30.3249	31.6181	39.6596	37.0802	39.4463	42.3106	42.3317	43.7825	27.4706	31.8575	28.1635	47.945	41.7808	44.7705	42.5221	37.1681	41.2049	39.7925	48.3106	48.9177	39.6108	27.6858	24.1184	32.0666	24.3536	24.8525	24.1167	22.816	31.4171	32.9205	22.7918	23.7679	28.1752	23.5437	41.7099	51.8297	30.1707	25.029	30.6806	25.7752	20.5424	24.4914	21.6166	13.6546	14.3682	11.1578	15.1391	25.1375	26.8187	25.5054	29.0071	21.3327	14.9683	19.1271	19.6692	21.2053	17.7804	20.4828	19.341	18.0222
CRO_T107358	8.75717	9.62346	11.0046	9.56539	6.93542	5.23659	5.09054	7.47643	10.546	25.9374	27.3132	27.6104	14.9211	11.6429	11.6647	10.6732	9.90197	8.12924	9.83255	9.95813	9.01129	9.7811	10.4662	11.8686	9.04813	10.6501	9.41075	9.95493	10.7731	12.3524	6.86973	8.6524	8.3869	8.72887	7.22154	7.63159	8.82251	5.07465	6.3536	7.0628	9.65268	9.11018	22.0735	16.5696	17.5722	23.1393	15.3685	17.1503	16.4179	15.1059	27.2331	28.8933	19.7049	21.0553	11.5343	16.1047	24.8766	17.5491	20.4922	15.5677	16.6754	19.1907	15.5967	15.684	14.9659	8.561	7.14777	8.24876	7.82219	6.0964	8.59013	8.15468	10.2645	7.04519	6.62827	7.87232	7.4617	6.13317	7.23289	8.78155	9.7737	7.87585
CRO_T107359	24.9499	27.9708	26.5582	15.9078	18.7537	17.0035	14.915	24.5257	21.7186	63.7115	62.921	61.1202	46.5136	49.9487	47.4874	13.279	17.8599	30.9501	21.6603	18.32	17.3156	15.8638	13.8724	20.9934	34.9191	39.2964	38.3183	48.066	42.3826	35.3319	31.4306	26.3337	29.1771	42.632	39.0887	42.2395	37.2923	40.3518	36.2801	34.3682	42.3045	36.8899	23.737	18.9282	20.5101	24.221	19.9293	22.8725	22.3611	17.2273	30.9368	31.0577	23.0669	28.4281	16.6109	24.1985	38.8415	23.6295	25.1028	22.8955	28.0722	27.1335	28.9144	31.1855	26.4512	33.1529	30.3899	29.756	31.0115	26.9287	37.4726	28.9303	39.5073	23.8305	18.9649	17.5332	23.4314	20.8187	21.7743	24.6799	15.3014	21.8076
CRO_T107360	212.697	215.046	382.042	231.955	341.183	299.039	220.435	242.701	224.918	494.087	481.172	464.22	374.585	399.858	418.104	452.198	462.991	412.683	556.043	592.069	553.518	614.991	499.454	556.122	299.441	284.572	314.514	377.906	319.06	314.063	251.539	214.591	244.057	323.766	337.516	367.413	388.561	358.502	341.74	318.8	309.935	316.512	956.209	546.459	740.444	595.716	573.298	568.295	353.689	585.771	358.054	404.93	559.815	564.466	239.062	265.808	597.507	415.329	512.155	925.264	492.453	746.019	716.946	669.186	720.295	652.785	648.539	597.464	869.534	411.568	454.336	397.209	489.497	317.683	253.615	285.102	289.283	273.624	283.185	307.148	305.419	301.707
CRO_T107361	43.4386	40.9855	83.6442	22.6002	35.0713	45.9259	25.8396	24.3796	22.8893	73.6246	79.0249	77.0141	85.0559	88.0699	79.9126	96.4605	94.4723	74.911	100.512	91.3444	95.236	102.387	98.278	119.429	55.3099	54.118	60.8774	57.151	59.4828	64.1773	47.3494	49.7654	51.3931	76.1062	75.4301	95.3561	101.718	73.6743	81.645	64.619	50.0913	76.0556	87.156	133.068	203.239	240.605	73.2531	79.5387	60.3289	106.339	135.435	127.776	113.801	206.941	47.729	60.7015	120.524	103.242	139.245	96.2436	135.02	111.485	79.3828	112.492	82.3841	39.7244	51.5072	50.4611	51.9923	52.4922	42.4962	44.4565	63.4198	27.3274	17.1697	22.3058	30.7446	27.1668	23.8207	30.7505	29.37	26.7199
CRO_T107362	0	0	0.0291837	0	0	0.0258581	0.0371361	0.067805	0	0	0	0	0	0	0	0.108046	0.0586658	0	0.0773766	0.0630645	0.0528548	0.0611534	0	0	0	0	0	0.134444	0	0	0	0.188862	0.161663	0	0.14988	0	0	0	0	0	0	0	0.0486008	0	0.0545374	0	0.384103	0.361278	0.359864	0	0	0.10451	0	0	0.0531272	0	0.559019	0.053596	0.210096	0.205712	0.0621264	0	0	0.0695617	0	0	0	0	0	0	0	0	16.862	0	0	0.045367	0	0.0401495	0	0	0	0
CRO_T107363	30.109	35.1231	34.6776	22.252	9.48777	6.9893	5.33277	28.1207	23.1019	50.7685	46.0527	46.9285	51.1196	51.3125	49.8377	47.1122	44.4355	34.834	41.7812	50.9576	44.231	41.0962	46.2677	45.413	43.7486	43.6577	46.9965	49.7855	41.6747	41.4705	34.5255	38.3835	36.7456	38.003	46.3483	41.2242	44.5266	38.6021	39.6376	38.5067	41.4479	41.0635	47.6317	75.4077	71.7972	63.2457	41.8998	51.9471	33.9681	68.6897	59.0948	62.3098	66.0575	62.9652	27.0519	43.2201	53.2232	45.2609	41.0429	49.7647	41.9546	42.3174	46.4681	49.6143	46.1153	23.3207	23.6254	33.5484	27.1681	17.8481	31.0848	29.5477	26.9691	22.376	18.2781	16.9958	19.442	19.2554	20.2598	21.2855	21.8429	20.2448
CRO_T107365	0	0	0	0	0	0	0	0	0	0	0	0	0	0	0	0	0	0	0	0	0	0	0	0	0	0	0	0	0	0	0	0	0	0	0	0	0	0	0	0	0	0	0	0	0	0	0	0	0	0	0	0	0	0	0	0	0	0	0	0	0	0	0	0	0	0	0	0	0	0	0	0	0	0	0	0	0	0	0	0	0	0
CRO_T107366	0	0	0	0	0	0	0	0	0	0	0	0	0	0	0	0	0	0	0	0	0	0	0	0	0	0	0	0	0	0	0	0	0	0	0	0	0	0	0	0	1.92401	0	0	0.0848809	0.382986	0.0524845	0	0	0	0.0874406	0	0.558434	0.403945	0	0	0	0	0	0	0	0	0	0	0	0	0	0	0	0	0	0	0	0	0	0	0	0	0	0	0	0	0
CRO_T107367	0	0	0	0	0	0	0	0	0	0	0	0	0	0	0	0	0	0	0	0	0	0	0.0632361	0	0.105531	0	0	0	0	0	0	0	0	0	0	0	0	0	0	0	0	0	0	0	0	0.0805296	0	0	0	0	0	0.0883661	0.135543	0.0982638	0	0	0	0	0	0	0	0	0	0	0	0.0169959	0.0643706	0.0375385	0	0	0	0	0.0397644	0	0.055291	0	0	0	0	0	0	0
CRO_T107368	0.504434	0.555413	0.498265	0.181333	0.26531	0.595869	0.401513	0.489942	0.759699	0.53833	0.973295	1.55075	0.342495	0.380538	0.25813	5.01566	3.77612	1.79695	3.68648	2.75347	3.49997	4.89234	5.53743	4.2745	0.690891	0.663767	0.641633	0.518847	1.75438	0.73159	1.2493	0.5302	0.59945	0.42728	0.874045	1.31699	0.878448	0.610792	1.06536	0.956136	0.30067	1.26088	7.44794	3.60389	7.03205	4.10039	6.06621	6.26585	1.57368	8.57161	3.36342	4.63656	8.51778	10.2037	1.34843	10.9967	8.94299	1.21423	10.6412	11.4849	5.68199	3.07087	3.42626	2.39253	3.42381	0.102749	0.232782	0.316869	0.386991	0.307249	0.347133	0.610215	0.653233	0.16468	0.141088	0.414375	0.403014	0.223345	0.480148	0.0813194	1.07255	0.430464
CRO_T107370	0	0	0	0	0	0	0	0	0	0	0	0	0	0	0	0.754032	1.14815	0	1.00358	1.14049	1.17424	0.854046	0.808339	0.851818	0	0	0	0	0	0.180646	0	0	0	0	0	0	0	0	0	0	0	0	0	0.525197	0.291073	0.329693	0	0	0	0.595083	0.193797	0	0.167826	0.648242	0	0	0	0	0	0	0	0	0	0	0	0	0	0	0	0	0	0	0	0	0	0	0	0	0	0	0	0
CRO_T107372	0	0	0	0	0	0	0	0	0	0	0	0	0	0	0	0	0	0	0	0	0	0	0	0	0	0	0	0	0	0	0	0	0	0	0	0	0	0	0	0	0	0	0	0	0.391241	0	0	0	0	0	0	0	0	0.535337	0	0	0	0	0	0	0	0	0	0	0	0	0	0	0	0	0	0	0	0	0	0	0	0	0	0	0	0
CRO_T107374	0	0	0	0	0	0	0	0	0	0	0	0	0	0	0	0	0	0	0	0	0	0	0	0	0	0	0	0	0	0	0	0	0	0	0	0	0	0	0	0	0	0	0	0	0	0	0	0	0	0	0	0	0	0	0	0	0	0	0	0	0	0	0	0	0	0.0481284	0	0	0	0	0	0	0	0	0	0	0	0	0	0	0	0
CRO_T107376	34.0907	40.7812	20.1942	29.1673	26.407	25.6294	19.0342	37.3378	34.7765	47.0762	50.2174	47.585	45.2974	43.313	37.903	68.8452	67.7881	46.2632	56.2524	106.323	151.215	90.8727	87.264	51.2677	26.2741	25.2733	26.9429	35.7818	38.0146	42.947	36.9514	47.135	38.0043	109.49	101.09	349.564	290	126.132	142.706	134.834	141.127	157.259	63.8369	61.7213	56.6386	40.682	45.8147	38.0726	33.8302	36.2346	62.3083	46.8572	42.2947	37.5115	21.3853	27.4296	39.4672	61.0596	37.4217	33.7083	27.3268	41.753	45.3229	136.486	23.4305	17.0527	18.5224	20.5162	19.7628	23.2525	32.0668	29.944	44.3343	30.0119	23.7113	25.3486	22.0141	17.7226	21.7788	20.8733	18.6851	18.7333
CRO_T107378	0.78046	0.346231	0.220649	0	0.0722771	0.259422	0.0470705	0.331389	0.0745289	0	0	0.0584092	0	0	0	2.45045	0.286895	0.447295	0.405247	0.190073	0.064524	0.897115	2.83897	1.13332	0	0	0	0	0	0.164077	0.359148	0.539968	0.196693	0.0884614	0	0	0	0	0	0	0.110553	0	2.18398	39.8621	32.4443	45.8774	3.3411	4.52289	2.20025	60.3522	156.774	265.896	35.2513	25.654	0.19847	0.370874	0	0.79891	8.71443	2.224	15.133	16.2873	6.5933	2.14755	1.35806	3.91413	15.9532	2.07596	6.86428	0.795435	0.35198	0.469468	1.87935	0.531629	0.320049	0.482734	1.40728	0.522343	1.19207	0.636728	1.26678	0.951655
CRO_T107379	4.99763	5.11887	2.66017	2.06514	2.09212	1.05172	2.31134	3.09415	3.8225	42.7428	37.8952	35.0146	11.5031	12.8053	18.6153	0.573012	5.55759	5.85518	0.812429	0.335328	0.561965	2.59904	5.06204	2.30705	4.64937	14.5785	3.89727	4.6637	8.40305	7.97952	2.21201	3.143	3.9714	7.18878	7.36154	11.4216	7.74281	5.23494	8.16216	5.97609	4.58195	2.33099	1.62089	1.09259	12.0745	2.07054	1.20493	2.86183	0.498514	3.07415	4.51045	2.94205	10.7515	5.78257	0	2.14533	1.82637	1.79432	3.03741	1.45581	1.39741	1.09772	0.845036	2.4091	3.68897	8.06201	3.12951	1.60983	7.90777	4.05851	2.13046	0	3.58316	2.5039	3.59446	4.63743	1.64418	1.1326	3.25982	4.10879	2.84678	3.06619
CRO_T107380	3.50213	3.06473	4.51636	3.93783	2.33244	1.36025	1.33689	2.53511	0.969414	0.822283	1.10759	0.715831	0.480019	0.517255	0.475571	0	0	0.233187	0	0	0	0	0	0	0	0	0	0.144664	0.152375	0	0	0.411101	0	0.466774	0	0	0	0	0	0	0.396183	0	0.479642	0.853017	1.34401	1.39245	0.400686	0.378897	0.663172	0.68163	0	0.92236	0.84498	1.84163	1.56859	0.700907	0.526261	0.9261	0.648516	0	0.767954	0	0	0.186973	0.343658	3.27672	3.94108	0.60014	3.50506	0	0.504734	0	2.33863	3.95564	2.20489	3.75915	2.28448	1.98094	3.74631	2.54709	2.5951	3.67448
CRO_T107381	94.0111	60.5229	1069.53	206.825	462.95	706.812	391.153	164.46	106.714	421.314	407.035	335.004	4.4855	5.60947	10.484	1.35977	4.64814	8.33156	8.85257	6.34226	9.36441	6.36567	3.6636	5.19027	38.2975	46.4878	52.2558	29.0896	9.02921	19.7041	80.3962	31.92	50.7865	0	9.80442	2.90332	12.3991	2.50096	8.38323	0	0	2.48933	31.7868	6.2841	1.43449	3.28366	3527.32	2568.65	4765.79	0.973147	0.974881	0	0.252988	0.66687	98.8339	56.7927	41.3027	19.447	7.42968	7.07034	3.3952	3.91537	0.888328	1.98341	0.389438	0	0	0	0.665281	274.16	319.489	339.325	4.90021	1156.12	1019.83	988.064	959.428	775.093	850.328	1536.2	686.242	899.429
CRO_T107382	0	0	0	0	0	0	0	0	0	0.210892	0	0	0	0.217252	0	0	0	0	0	0	0	0	0	0	0	0	0	0	0	0	0	0	0	0	0	0	0	0	0	0	0	0	0	0	0	0	0	0	0	0	0	0	0	0	0	0	0	0	0	0	0	0	0	0	0	0	0	0	0	0	0	0	0	0	0	0	0	0	0	0	0	0.282506
CRO_T107384	120.038	99.5624	1675.77	371.633	1267.86	1248.47	546.631	44.0284	33.9941	1382.44	1473.68	1223.51	19.5338	13.9295	29.3539	2.18422	1.15975	4.82818	0	5.9031	0.792081	6.25018	0	8.32184	15.1807	17.3347	19.1211	5.71358	0.788618	2.45902	46.6744	28.8248	23.2828	0	2.33242	6.52475	4.49676	1.10851	0.731185	0	0	0.397585	67.6927	8.58466	0	4.57795	3208.8	2695.35	6606.13	0	2.24509	0.0119671	0	0	34.8402	11.0735	3.53353	4.77565	1.30758	0	0	0	0	4.94684	0	0	0	0	0	75.1748	117.191	121.513	6.11792	853.097	579.563	725.419	658.594	627.856	620.53	1011.57	495.931	680.387
CRO_T107385	0	0	0	0	0	0	0	0	0	0	0	0	0	0	0	0	0	0	0	0	0	1.13121	0	0	0	0	0	0	0	0	0	0	0	0	0	0	0	0	0	0	0	0	0	0	0	0	0.587277	0	0	0	0	0	0	0	0	0	0	0	0	0	0	0	0	0	0	0	0	0	0	0	0	0	0	0	0	0	0	0	0	0	0	0
CRO_T107386	0	0.0277959	0	0	0	0	0	0	0.0399575	0	0	0	0	0	0	0	0	0	0	0.0233948	0	0	0	0	0	0	0	0	0	0	0	0	0	0	0	0	0	0	0	0	0	0	0	0	0	0	0	0	0	0	0	0	0	0.0536052	0	0	0	0	0	0	0	0	0	0	0	0.0225266	0.0208579	0	0	0	0	0	0	0	0	0	0	0	0	0	0	0
CRO_T107387	1157.67	853.186	8404.83	1051.98	9684.56	9780.06	3319.59	281.778	203.276	2165.75	2335.64	1879.93	28.5958	42.0752	69.875	2.6349	0	9.72335	0.663118	9.77465	2.82346	8.57857	2.21472	7.86146	274.41	147.521	284.856	31.2276	31.663	50.4677	772.977	589.634	596.949	5.78433	8.57717	24.1229	17.4139	4.12633	6.25228	5.76598	0	8.15315	184.205	6.9977	1.40875	2.17815	6482.51	6040.75	4558.03	2.14787	0.594358	0.321077	0	0	559.472	287.812	28.3997	75.5226	24.3659	0	0	8.56233	0	10.4754	1.17386	0.335136	2.32981	0.8216	1.83681	791.449	1085.19	1091.87	134.055	8954.57	5066.03	8183.02	7842.56	6428.86	6195.99	8977.36	5257.07	6645.56
CRO_T107388	199.997	125.809	796.837	31.2629	2022.64	1759.05	380.381	3328.5	1972.75	1.66158	0.804179	1.20899	0	0	0	10.2453	9.47163	6.26243	7.73525	0	21.133	2.88474	48.0635	2.53184	981.049	1050.23	1167.14	149.535	37.3265	0.00701176	366.895	84.4447	340.994	11.6536	8.96171	0	5.91262	13.0702	20.2522	11.8136	0	13.8051	3.39342	2.97975	0	2.34303	1570.37	680.405	3125.02	0	0	0.423947	0	0	2467.37	3213.28	1.11E-06	79.8688	7.53449	8.90265	17.9084	5.57524	0	0.389151	0	0.765028	0	0	0.432366	32007.2	28729.2	26143.1	48.4833	5523.55	1204.96	2131.56	2033.73	2541.34	1611.34	4086.21	675.361	4685.34
CRO_T107389	0	0	0	0	0	0	0.196227	0	0	0	0	0	0	0	0	0.339098	0.4714	0	0	0	0	0	0	0	0	0	0.633923	0	0	0	0	0.73313	0	0	0	0	0	0	0	0	1.65E-08	0	0	0	0	0	0	0	0	0	0	0	0	0	0	0	0.41466	0	0	0	0	0	0.869884	0	0	0	0	0	0	0	0	0	0	0	0	0	0	0	0	0	0	0
CRO_T107391	9.38031	8.83447	7.29982	6.79877	6.36561	5.70319	3.85699	7.84773	7.28592	19.214	20.7372	20.8679	14.4977	13.8489	13.4905	9.49587	9.98272	7.81063	9.51497	10.2538	8.35051	9.32393	10.7836	11.2189	13.6914	14.4153	13.4052	14.6269	15.5657	13.1199	10.0064	12.154	10.0979	15.2455	13.6768	16.5835	15.3939	12.7715	12.0268	10.8068	15.9028	11.2121	13.8075	26.7709	38.5727	46.1517	14.2113	11.6174	11.6669	13.1586	22.5018	19.1302	28.0798	35.5329	17.5753	19.9523	23.7274	21.7863	10.7978	10.1793	11.9936	10.5771	6.23385	10.6336	8.33872	6.54501	5.31894	6.91292	7.90145	9.04323	10.5126	7.36636	12.1096	8.15331	6.27049	7.90545	8.21422	7.96697	6.44682	8.367	7.47959	7.441
CRO_T107392	23.8583	20.5352	23.9799	18.3897	28.5162	25.1523	34.9377	21.3243	13.9485	2.50077	2.81322	1.50531	1.05972	1.77754	1.53024	6.48255	5.48723	13.5007	8.07108	7.24846	7.18028	9.29973	13.0352	11.8982	67.7026	67.3704	80.9028	39.1803	35.3803	44.0857	50.5638	60.3223	59.9765	9.4543	12.6319	0	1.3787	2.97152	2.34899	14.2382	11.323	5.44846	2.38933	17.2849	21.0459	24.5552	9.70731	10.6958	6.51044	4.97609	5.26771	6.51303	19.6087	33.9886	35.0227	21.0146	4.70748	3.77776	6.27683	1.32678	6.75102	2.93759	27.6845	6.67206	27.8431	0	0	0	0	33.3225	16.9295	15.1416	2.22962	57.0024	35.0624	38.2121	34.4687	54.0762	45.2885	47.8325	39.9993	38.8335
CRO_T107393	0	0	0	0	0	0	0	0	0	0	0	0	0	0	0	0	0	0	0.389559	0.177392	0	0	0	0	0	0	0	0	0	0	0	0	0	0	0	0	0	0	0	0	0	0	0	0	0	0	0	0	0	0	0	0.273506	0	0	0	0	0	0	0	0	0	0	0	0	0.315581	0	0	0	0	0	0	0	0	0	0	0	0	0	0	0	0	0
CRO_T107395	71.4921	81.5395	67.7037	83.7599	7.86822	7.98315	2.83371	62.0874	48.7044	29.2406	25.3591	28.7684	27.8278	25.4263	24.9563	19.8097	21.1602	20.1672	19.8218	21.0717	17.6654	19.2142	22.9504	20.6364	55.4937	55.7479	55.3687	33.0482	30.6915	34.4093	47.195	54.0027	51.9248	22.9613	25.2062	24.529	26.4481	23.8232	21.786	24.6038	27.0982	25.8064	31.5595	13.7193	11.701	15.9308	55.1669	43.9649	47.696	14.8135	22.0257	19.4122	11.4621	12.1027	60.6249	48.7764	14.1611	27.4667	10.1087	12.8915	9.88622	11.2425	13.4882	10.627	13.0492	8.87956	6.47984	10.1948	13.5011	18.8753	87.041	77.4523	10.463	52.5341	48.7309	51.9919	51.4143	50.2937	45.9758	44.0304	49.445	47.0775
CRO_T107396	0.461022	0.671919	0.436881	0.155727	0.0954422	0.0872063	0.0624609	0.250997	0.329427	0.190451	0	0.189032	0.474177	0.127406	0.35058	0.343747	0	0.319519	0.230109	0.460468	0.615029	0.485913	0.388557	0.569588	0	0.401073	0.320255	0	0.383735	0.0905714	0	0.0863967	0.323771	0.294344	0.901942	0.625131	0.235984	0.718531	0.464951	0.106144	0.507409	0.232725	0.375155	0.476895	0.447371	0.692673	0.184622	0.378832	0	0.38258	0.919862	0.667607	0.587942	0.428848	0.472885	0.319331	0.208157	0.484355	0	0.935917	0	0.368063	0.141821	0.521082	0.245423	0.497068	0.228668	0.267357	0.304678	0.355696	0.257305	0.347156	0.0510533	0.625699	0.267104	0.313122	0.613872	0.159982	0.697404	0.445253	0.492141	0.282294
CRO_T107397	0.146996	0.458669	0	0	0.182008	0	0	0	0	0	0	0	0.191959	0	0.193337	0.307965	0	0	0.142716	0	0	0.361098	0.274511	0	0	0.976153	0	0.884662	0	0.581963	0	0	0	0.628179	0	0	0	0	0	0	0	1.03532	0	0.312168	0.344986	0	0.688531	0.327066	0	0	0	0.672469	0	0	0.339247	0	0	0	0	0	0	0	0	0	0	0.240045	0	0.179888	0.156304	0.319701	0.904037	0	0.171707	0	0.462945	0	0.26424	0.484129	0	0	0	0.282506
CRO_T107398	14.6717	19.9108	21.8327	13.2853	3.7573	3.23962	2.66235	13.5996	13.6885	24.2808	20.8546	24.2187	26.6651	24.6005	24.6636	38.7494	40.7864	30.2036	32.0137	44.6654	37.0454	38.0103	47.8745	36.7507	30.8318	31.9667	35.7521	32.0292	26.9214	27.4182	25.4266	27.1616	25.0729	25.3637	27.8105	32.8765	35.4393	24.3639	24.4852	23.2446	42.9932	23.5873	22.8152	37.5822	31.5069	39.4809	28.513	27.9379	20.4024	34.4661	33.448	36.3263	26.483	33.294	14.5001	24.1225	40.4451	35.8186	23.2296	28.5214	22.8235	23.1388	18.205	21.8475	16.213	8.93982	8.56735	13.9875	11.4074	12.8455	35.1678	38.6913	14.439	14.8305	10.8737	10.0786	13.1146	13.1883	13.9235	13.3094	12.4172	13.3293
CRO_T107399	29.18	26.3751	28.9576	23.6413	13.4963	12.6025	10.6235	29.6412	23.1207	71.0954	69.9517	75.9826	45.7359	40.7073	39.6106	30.2459	33.0882	54.9089	44.1268	41.6419	35.3046	39.6175	33.5606	46.018	35.2016	38.789	33.7705	30.3981	28.3201	31.7997	24.0072	27.5217	27.0089	18.8459	20.1623	16.801	16.7753	17.0046	20.6766	18.5048	21.5673	17.3796	49.8538	38.1809	35.0862	42.1255	26.4955	31.5231	22.4441	31.5597	27.7735	22.6088	31.5945	34.8196	19.2216	19.1956	34.7318	25.7528	26.214	30.4072	30.9388	32.5564	26.6553	33.4323	38.8466	8.12557	10.0205	8.84721	7.95485	43.4368	51.5682	41.6412	25.5213	28.3598	19.8366	24.0594	27.1277	28.0746	20.3981	25.3409	22.8281	22.0181
CRO_T107400	0	0.235045	0	0	0	0	0	0	0	0.249938	0	0.495951	0	0	0	0	0	0	0	0	0.682596	0	0	0	0	0	0	0	0	0	0	0	0	0	0	0	0	0	0	0	0	0	0	2.10566	0.733321	1.67667	0	0	0	1.72038	0.456555	1.21382	1.09475	2.00681	0	0	0	0.142457	0	0	0.794338	0.666678	3.07929	0	0	0.0735741	0	0	0	0	0	0	0	0	0	0	0	0	0	0.279489	0	0
CRO_T107404	0.598003	0.59333	0.429563	0.575593	5.64476	5.58962	2.26353	0.194947	0.37053	12.0864	11.1765	9.68516	4.66792	4.84776	4.2905	2.01369	0.893028	2.23955	2.97398	3.36259	2.14397	1.72239	1.00754	2.21362	2.56081	2.98262	1.90131	4.14169	1.32403	3.02469	1.0429	2.73583	0.867167	2.56642	1.60216	2.10206	3.04314	0.612606	0.368894	1.62035	5.26526	0.645967	0.15155	0	0	0	0.809674	1.4223	1.18498	0.385042	0	0	0	0	0	0.47587	0.155681	0.425667	1.72401	1.6671	0.808856	0	0	0	0.280056	0.1288	0.241842	0	0.326221	3.41169	2.22688	0.915373	1.31746	0.608493	0.158829	0.930181	0.723723	0.496478	0.359373	0.913159	0	0.775071
CRO_T107406	0	0	0	0	0	0.106156	0	0	0	0.491664	0.240352	0.293682	0.0920749	0.148488	0.634817	10.4012	2.93548	0.998484	3.68082	4.65137	3.84084	1.11438	1.16983	1.95607	0	0	0	0	0.071721	0	0.0748476	0	0	0.0735378	0	0	0	0	0	0	0	0	5.74512	0	0	0	1.1437	3.26271	0.455123	0.0582328	0	0	0	0	0.0559145	0.0513049	0.525767	0.846805	0	0.777709	0	0	0	0.0730899	3.15908	0	0	0	0	5.70111	1.34021	3.06626	0.126382	0.185904	0	0	0.683385	0.0829953	1.76698	0.18561	0.0501864	0.0489408
CRO_T107407	0	0	0	0	0	0	0	0	0	0	0	0	0	0	0	0	0	1.13588	0	0	0	0	0.196599	0	0	0	0	0	0	0	0	0	0	0	0	0	0	0	0	0	0	0	0	0	0	0	0	0	0	0	0	0	0	0	0	0	0	0	0	0	0	0	0	0	0	0	0	0.113043	0	0	0	0	0	0	0	0	0	0	0	0	0	0
CRO_T107408	0	0	0	0	0	0	0	0	0	0	0	0	0	0	0	0	0	0	0	0	0	0	0	0	0	0	0	0	0	0	0	0	0	0	0	0	0	0	0	0	0	0	0	0	0	0	0	0	0	0	0	0	0	0	0	0	0	0	0	0	0	0	0	0	0	0	0	0	0	0	0	0	0	0	0	0	0	0	0	0	0	0
CRO_T107409	0	0	0	0	0	0	0	0	0	0	0	0	0	0	0	0	0	0	0	0	0	0	0	0	0	0	0	0	0	0	0	0	0	0	0	0	0	0	0	0	0	0	0	0	0	0	0	0	0	0	0	0	0	0	0	0	0	0	0	0	0	0	0	0	0	0	0	0	0	0	0	0	0	0	0	0	0	0	0	0	0	0
CRO_T107410	0	0	0	0	0	0	0	0	0	0	0	0	0	0	0	0	0	0	0	0	0	0	0	0	0	0	0	0	0	0	0	0	0	0	0	0	0	0	0	0	0	0	0	0	0	0	0	0	0	0	0	0	0	0	0	0	0	0	0	0	0	0	0	0	0	0	0	0	0	0	0	0	0	0	0	0	0	0	0	0	0	0
CRO_T107411	0	0	0	0	0	0	0	0	0	0	0	0	0	0	0	1.23489	1.46371	0	0.201137	0.289953	0.162612	0.21785	0.883943	0.550897	0	0	0	0	0	0	0	0	0	0	0	0	0	0	0	0	0	0	0	0	0	0	0	0	0.188254	0	0	0	0	0	0	0	0	0.160366	0	0	0	0	0	0	0	0	0	0	0	0	0	0	0	0	0	0	0	0	0	0	0	0
CRO_T107412	0	0	0	0	0	0	0	0	0	0	0	0	0	0	0	0	0	0	0	0	0	0	0	0	0	0	0	0	0	0	0	0	0	0	0.550929	0	0	0	0	0	0	0	0	0	0	0	0	0	0	0	0	0	0	0	0	0	0	0	0	0	0	0	0	0	0	0	0	0	0	0	0	0	0	0	0	0	0	0	0	0	0	0
CRO_T107413	0	0	0	0	0	0	0	0	0	0	0	0	0	0	0	0	0	0	0	0	0	0	0	0	0	0	0	0	0	0	0	0	0	0	0	0	0	0	0	0	0	0	0.0191989	0	0	0	0	0	0.256435	0	0	0	0	0	0	0	0	0	0	0	0	0	0	0	0	0	0	0	0	0	0	0	0	0	0	0	0	0	0	0	0	0
CRO_T107414	0	0	0	0	0	0	0	0	0	0	0	0	0	0	0	0	0	0	0	0	0	0	0	0	0	0	0	0	0	0	0	0	0	0	0	0	0	0	0	0	0	0	0	0	0	0	0	0	0	0	0	0	0	0	0	0	0	0	0	0	0	0	0	0	0	0	0	0	0	0	0	0	0	0	0	0.372681	0	0.333379	0	0	0.482082	0
CRO_T107416	0	0	0	0	0	0	0	0	0	0	0	0	0.0667424	0	0.130382	0.617938	0	0	0.0421476	0.208274	0	0	0	0	0	0	0	0	0	0	0	0	0	0	0	0	0	0	0	0	0	0	0.333095	0	0	0	0.183442	0.261186	0.0754969	0	0	0	0	0.127851	0	0	0.0905692	0	0	0.221112	0	0	0	0	0	0	0	0	0	0	0	0	0	0	0	0	0.07929	0	0.236457	0	0	0
CRO_T107417	0	0	0	0	0	0	0	0	0	0	0	0	0	0	0	1.52469	0.408589	0	0	0.229415	0	0	0	0	0	0	0	0	0	0	0	0	0	0	0	0	0	0	0	0	0	0	2.43928	0	0	0	0.501702	0.343194	0.305966	0	0	0	0	0	0	0	0	0	0	0	0	0	0	0	0	0	0	0	0	0	0	0	0	0	0	0	0	0	0.569264	0	0	0
CRO_T107418	0	0	0	0	0	0	0	0	0	0	0	0	0	0	0	0	0	0	0	0	0	0	0	0	0	0	0	0	0	0	0	0	0	0	0	0	0	0	0	0	0	0	0	0	0	0	0	0	0	0	0	0	0	0	0	0	0	0	0	0	0	0	0	0	0	0	0	0	0	0	0	0	0	0	0	0	0	0	0	0	0	0
CRO_T107419	0	0	0	0	0	0	0	0	0	0	0	0	0	0	0	0	0	0	0	0	0	0	0	0	0	0	0	0	0	0	0	0	0	0	0	0	0	0	0	0	0	0	0	0	0	0	0	0	0	0	0	0	0	0	0	0	0	0	0	0	0	0	0	0	0	0	0	0	0	0	0	0	0	0	0	0	0	0	0	0	0	0
CRO_T107420	0	0	0	0	0	0	0	0	0	0	0	0	0	0	0	0	0	0.441952	0	0	0	0	0	0	0	0	0	0	0	0	0	0	0	0.552002	0	0.584545	0	0	0	0	0	0	0	0	0	0	0	0	0	0	0	0	0	0	0	0	0	0	0	0	0	0	0	0	0	0	0	0	0	0	0	0	0	0	0	0	0	0	0	0	0	0
CRO_T107423	0	0	0	0	0	0	0	0	0	0	0	0	0	0	0	0.155729	0.169355	0	0	0.175691	0	0	0	0	0	0	0	0	0	0	0	0	0	0	0	0	0	0	0	0	0	0	0	1.88928	1.44184	2.24105	0	0	0	1.79607	0.609578	2.26365	0.847323	1.55922	0	0	0	0	0	0	0	0	0	0	0	0	0	0	0	0	0	0	0	0	0	0	0	0	0	0	0	0
CRO_T107424	0	0	0	0	0	0	0	0	0	0	0	0	0	0	0	0	0	0	0	0	0	0	0	0	0	0	0	0	0	0	0	0	0	0	0	0	0	0	0	0	0	0	0	0	0.822649	0	0	0	0	0	0.221329	0	0.145859	0	0	0	0	0	0	0	0.306456	0	0	0	0	0	0	0	0	0	0	0	0	0	0	0	0	0	0	0	0	0.0880518
CRO_T107425	30.7097	39.879	15.7952	24.524	20.9744	18.9948	20.6122	29.0162	31.5522	31.9448	26.2999	30.7174	42.0446	38.9385	37.9898	41.7462	45.7833	36.5766	44.6979	45.2449	44.7756	37.5502	38.6272	37.9857	40.348	40.5519	41.4749	53.4916	60.8677	55.405	36.1987	39.8856	37.4557	82.7874	76.7366	109.84	98.6774	84.7446	84.4528	78.2073	99.6885	93.3974	47.8775	18.3841	17.1986	17.6335	43.5064	39.9965	47.9869	19.2064	25.9634	24.8826	10.6515	12.3373	41.0875	39.8745	39.2632	59.1578	37.5308	28.1339	40.498	51.8411	30.6845	43.168	31.1713	11.2222	8.68803	14.1722	12.308	27.4016	32.7349	33.0993	29.6043	27.7142	33.3607	29.8533	27.7517	28.962	34.419	23.9266	27.9873	26.6513
CRO_T107426	11.6073	10.4305	11.3953	10.06	5.30576	5.31862	4.80183	10.9908	8.66944	12.3037	13.8885	13.4524	14.031	13.714	14.1139	13.6992	14.4521	13.4265	13.9637	13.0056	12.9443	11.7469	13.7977	14.9101	7.16607	12.1894	13.8935	8.7332	9.94919	11.5434	6.56679	9.15691	10.5793	8.82435	8.58397	7.46967	8.70681	4.46311	6.34573	8.17555	9.21723	8.63211	12.6005	15.6172	10.3201	14.5886	9.29691	10.8302	10.8036	11.7531	18.8574	20.739	10.8939	12.9492	7.60446	5.82652	9.66657	10.6986	12.1364	9.7734	10.5299	10.9163	10.7332	11.2855	12.1279	8.29628	7.29015	11.1811	9.05461	5.1515	9.8468	9.45771	16.4351	7.81649	5.92354	6.94804	6.63075	8.42657	7.6211	7.30285	6.47635	7.57695
CRO_T107427	0	0	0	0	0	0	0	0	0	0	0	0	0	0	0	0	0	0.376239	0	0	0	0	0	0.0867182	0	0	0	0	0	0	0	0	0	0	0	0	0	0	0	0	0	0	0	0	0	0	0	0	0	0	0	0	0	0	0	0	0	0	0	0	0	0	0	0	0	0	0	0	0	0	0	0	0	0	0	0	0	0	0	0	0	0
CRO_T107428	0.557813	0.421714	0.0218243	0.0504007	0.198238	0.0384444	0.194563	0	0.0944229	0	0.054644	0.0556758	0.0262601	0.0565635	0.0258456	0	0	0.286803	0.0643392	0.0398453	0.0676199	0	0	0.110965	0	0	0	0	0	0.238027	0	0.0753046	0.0945862	0.0857232	0	0	0.206587	0.044858	0	0	0	0.092951	0	0.0362262	0.0368523	0.0425191	0.0732275	0	0.030339	0.0374242	0.0925132	0.0358401	0.0773789	0.0506718	0	0	0.0746692	0	0.232266	0	0.124583	0	0	0	0	0.0173499	0.0327878	0.0567328	0	0	0	0	0.221318	0	0	0	0	0	0	0	0.0327768	0.0643928
CRO_T107429	0	0	0	0	0	0	0	0	0	0.38525	0.749759	0.38383	0	0	0	0	0	0	0.219678	0.544028	0	0	0	0	0	0	0	0	0	0	0	0	0	0	0	0	0	0	0	0	0	0	0	0	0.489735	0	0	0.464297	0.404389	0	0	0	0	0	0	0	0	0	0	0	0	0	0	0	0	0	0	0	0	0	0	0	0	0	0	0	0	0	0	0	0	0.374971
CRO_T107430	0.0735717	0.295848	0.391802	0.171743	0.256534	0.345256	0.0829021	0.0244554	0.508612	0.54911	0.639203	0.582539	0.61456	0.766485	0.76891	2.97856	1.8067	2.94696	1.36405	2.34661	0.894878	2.30037	2.9794	5.16415	0.9545	0.37143	1.3026	0.824458	0.254666	0.0968867	1.28319	1.37099	1.1006	0	0.0535611	0.276296	0	0	0	0.108934	1.12873	0	0.18392	0.519337	0.741326	0.281723	0.943942	1.6628	0.402653	0.502143	0.0512666	0.317417	0.692966	0.51114	0.119617	0.112251	0.127806	0.0402437	1.48273	2.48495	0	0	0.0552955	0.582216	1.50195	0	0	0	0	1.69905	0.957787	1.12995	0.137788	0.965154	0.79999	0.799713	0.844514	0.830442	0.537578	0.792028	0.740418	1.05272
CRO_T107431	0.315144	1.82979	0.656387	0.975289	0.820191	1.67786	0.17512	0.217762	1.50819	4.66534	3.59028	4.12699	5.19187	3.74129	4.91375	9.61019	8.3618	12.992	6.8177	8.30062	6.0766	7.01045	8.6577	14.5241	9.59656	14.7613	9.4222	10.1962	6.7805	9.64164	11.3675	12.9425	10.4713	9.77409	0	6.93523	9.47538	4.12645	6.97789	3.64273	20.8419	0	1.12107	1.8718	4.70464	1.72189	4.68662	4.46187	0.568378	3.98105	1.40134	3.86793	7.04045	2.65496	2.31735	1.10108	2.61947	6.01306	3.36026	2.22739	0.700864	0	0	0.649526	1.40105	0	3.35E-07	0	0	6.00395	6.79274	5.70226	0.0992596	1.29599	2.94971	1.51178	2.67324	2.44232	1.85924	2.47177	3.03114	2.41511
CRO_T107432	0	0	0	0	0	0	0	0	0	0	0	0	0	0	0	0	0	0	0	0	0	0	0	0	0	0	0	0	0	0	0	0	0	0	0	0	0	0	0	0	0	0	0	0	0	0	0	0	0	0	0	0	0	0	0	0	0	0	0	0	0	0	0	0	0	0	0	0	0	0	0	0	0	0	0	0	0	0	0	0	0	0
CRO_T107434	0.411749	0.426089	0	0.382469	0	0	0.424675	0	0	0.21371	0	0.210896	0.200285	0.65014	0.607427	0	0	0	0	0	0	0.341193	0	0	0	0	0	0.910652	1.27831	0.300163	0	0	0	0	0	0	0	0	0	0.343701	0	0	0	0	1.3842	0	0	0	0	0.342946	0	0	0	0	0	0.284887	0	0	0	0	0	0	0	0	0	0.207173	0.38967	0.459597	0.658297	0	0.771735	0	0.159611	0.557877	0.240507	0	0	0	0	0	0	0
CRO_T107435	0	0	0	0	0	0.155787	0.896962	0.53917	0.516455	0	0.457335	0	0.221486	0.238153	0.220364	0	0	0	0	0.364647	0	0.357413	0.27902	0.761753	0.396945	0	0	5.43042	3.89662	2.01727	0	0	0	0.724195	0	0.387196	0	2.28744	0.346479	0	0	0	0.308825	22.1011	10.3587	9.6818	0.347699	0	0.283977	5.30698	0.434009	1.01169	0	0.473694	0	0	0.33955	1.36973	0	1.25458	0.401728	0	0.907401	0.432105	0	6.54744	2.35699	18.7642	9.60978	0	0.415374	0	1.73046	0	0.220439	0.515999	0.251507	0.230342	0.249504	0.252877	0.307187	0
CRO_T107436	0	0	0	0	0	0	0	0.08804	0	0.360661	0.155179	0.119599	0.113089	0	0	0	0	0	0	0	0	0	0.125478	0	0	0.182977	0	0	0	0	0	0	0	0.360364	0	0	0	0.189027	0	0	0	0	0	0	0	0.158045	0	0	0	0	0	0.136903	0.149506	0	0	0	0	0	0	0	0	0	0	0	0	0	0.18785	0	0.0628514	0	0	0	0	0	0	0	0	0	0	0	0	0.119155
CRO_T107437	0	0	0	0	0	0	0	0	0	0	0	0	0	0	0	0	0	0	0	0	0	0	0	0	0	0	0	0	0	0	0	0	0	0	0	0	0	0	0	0	0	0	0	0.982776	2.84615	0.575478	0	0	0	2.13615	0	0.959185	2.92079	3.33191	0	0	0	0	0	0	0	0	0	0	0	0	0	0	0	0	0	0	0	0	0	0.767802	0	0.321318	0.385337	0	0.463097	0
CRO_T107438	9.79707	12.0557	5.71988	8.6542	3.6351	4.33129	3.46159	10.9993	8.87353	1.79947	1.74958	2.12637	2.69984	3.06705	2.81064	5.69903	6.68873	5.97202	4.00599	4.89853	4.75132	3.36493	4.61341	5.38204	4.07969	5.66252	4.93233	5.44617	6.91098	7.4457	6.11635	5.80545	6.00456	7.02559	5.09499	5.67338	3.48132	5.40752	4.08256	7.81016	5.56066	5.44126	3.91243	9.44526	11.1176	8.80108	10.0411	6.27505	6.24901	9.40133	5.34569	7.00134	9.09546	8.21787	11.5073	14.3825	5.06808	9.14107	4.27371	4.01022	4.3312	3.43649	3.23175	3.13186	2.73298	1.66037	1.93103	2.8483	1.98918	6.4503	11.2724	7.85257	1.4337	6.30912	7.43345	4.82936	7.42	6.88895	7.70538	5.04167	5.94607	6.2533
CRO_T107439	0.111928	0	0.0654368	0.344284	0.12796	0.0587539	0.358963	0.226577	1.04114	0.241143	0	0	0	0	0	0	0.156775	0.458	0.122419	0.150336	0.120754	0	0.106219	0	0	0	0.167774	0	0	0	0	0	0	0	0	0	0	0	0	0	0	0	0	0	0	0	0	0	0	0	0	0	0.144599	0	0	0	0	0	0	0	0	0	0.182298	0	0	0	0.0532315	0.06149	0	0	0	0.209899	0.271178	0	0.0915099	0	0.104299	0	0.103661	0.248311	0	0.11186
CRO_T107440	3.34719	3.52801	0.368784	1.67152	0.437735	0.132317	0.767148	2.9487	2.36105	0.216525	0.209299	0.106964	0.710764	0.768317	0.304578	0	0	0	0	0.153518	0	0	0	0.106086	0.89124	0.845985	1.24731	2.90046	5.28927	2.11958	0.170841	1.01624	1.29252	2.78592	0.671569	0	0	2.41361	0.780387	3.92786	0	2.12874	0.496097	0.639032	0	0.636066	0.418224	0	0.114866	0.421497	0.697285	1.22336	0.29022	0.383486	0.282402	3.25364	0.137689	0.969409	0.171781	0	0.975664	1.08568	0.63115	0.197534	0	1.24343	0.744058	2.89619	2.49654	0	0.362121	0.487897	0.438338	1.93727	2.39928	2.44503	1.9022	2.496	2.59913	2.04767	3.38347	2.80399
CRO_T107441	80.1337	107.2	91.9792	97.1314	51.0722	44.6415	28.9088	100.657	98.5243	60.9878	53.4366	58.6224	100.517	105.032	101.165	104.439	110.716	81.964	114.665	126.974	118.53	103.615	119.111	108.71	110.768	109.35	123.07	111.314	103.873	102.963	97.988	90.3152	98.4235	106.234	116.188	158.597	150.299	116.913	116.151	110.805	165.287	104.004	92.8904	193.491	165.882	174.559	145.28	134.753	126.518	231.753	221.512	241.613	131.226	149.912	80.1266	118.83	120.384	122.622	115.193	102.053	129.872	156.994	96.1939	153.634	80.925	52.4691	46.6398	97.7048	71.0836	62.5029	120.74	120.796	105.052	58.7208	60.9788	59.2626	61.9194	50.1558	71.8372	54.874	68.2196	63.4089
CRO_T107444	17.3678	21.7523	16.1704	13.2294	16.7404	12.586	9.89195	19.7149	14.0544	16.4212	18.4405	16.7651	21.4551	20.1426	23.1666	15.1459	16.9361	27.4178	20.0654	19.2657	13.9479	20.428	22.969	17.781	14.0926	17.0446	21.1295	20.185	18.6026	13.5952	13.4947	18.2768	21.6866	19.7326	16.35	20.4772	28.06	24.6015	12.9278	12.8647	27.597	14.9181	14.1826	18.4818	24.0259	23.6657	13.9939	15.346	10.5784	17.3198	11.4653	14.2481	14.4003	26.8732	9.95166	21.414	28.0366	18.9297	21.6767	16.0224	11.8536	10.5567	7.06742	17.1219	10.1078	12.5256	11.1349	17.3607	13.8318	15.7822	18.12	16.1738	20.9362	15.4559	14.7541	14.8429	17.992	14.8383	18.6958	13.7473	7.82239	13.898
CRO_T107445	0	0.118806	0	0	0.0878992	0.0799555	0	0	0	0	0	0.121031	0	0	0	0	0	0	0.0736318	0	0	0	0	0	0	0	0	0	0	0	0	0	0	0	0	0	0	0	0	0	0	0	0	0	0	0	0	0	0.20842	0	0	0	0	0	0	0	0.345476	0	0	0	0.390982	0	0	0	0	0	0	0.0849717	0	0.15082	0	0	0	0	0	0	0	0	0	0	0	0
CRO_T107446	0	0	0	0	0	0	0	0	0	0	0	0	0	0	0	0	0	0	0	0	0	0	0	0	0	0	0	0	0	0	0	0	0	0	0	0	0	0	0	0	0	0	0	0.219591	0	0	0.246837	0	6.72E-07	0.171334	0.613204	0	0.229223	0.232339	0	0	2.79E-09	0	0	0	6.06E-09	0	0	0	0	0	0	0	0	0	0	0	0	0	0	0	0	0	0	0	0	0
CRO_T107447	0	0	0	0	0	0	0	0	0	0	0	0	0	0	0	0	0	0	0	0.125722	0	0	0	0	0	0	0	0	0	0	0	0	0	0	0	0	0	0	0	0.400478	0	0	0	0.391259	0.442909	0.196661	0.69456	1.80724	0.494048	1.41324	0	0	0	0	0	0	0.34456	0	0	0.837284	0	0.390704	0	0	0	0	0	0	0	0.151034	0	0	0	0	0	0	0	0	0	0	0	0
CRO_T107448	6.22118	5.18636	7.79908	6.85355	4.11959	2.52749	5.33382	8.11109	9.94264	4.45226	2.94045	3.16024	3.2765	2.40876	3.82618	5.74395	4.71176	17.8485	3.43516	4.72726	2.3484	3.39618	4.37098	3.99779	0.79038	0.743996	3.71442	1.81959	1.42031	1.80691	0.743446	0.852495	4.05492	0.486326	0.998613	3.10949	0.293841	0.255423	1.62568	0.761635	1.84853	0.789263	1.88976	1.36038	1.27655	1.45781	2.5178	0.99013	1.36945	0.655488	0.522327	1.45795	1.11963	1.34688	2.50659	2.64652	2.19433	3.7323	3.81575	3.20574	3.42147	1.77529	1.91008	1.29569	1.68182	0.886683	1.58071	1.32601	0.978334	1.87587	4.76968	2.16071	6.51963	5.88046	5.61921	4.81538	6.55881	4.85266	2.79159	7.10156	1.45334	3.34595
CRO_T107449	34.3227	22.8348	79.427	24.5822	97.506	70.0518	83.4025	68.3497	80.7322	179.671	201.742	183.036	125.774	112.241	103.548	121.75	105.616	254.667	134.773	130.885	121.996	133.374	118.552	180.197	48.5177	43.7045	49.5223	60.3352	54.8809	65.5753	36.2326	45.2254	37.0981	66.2996	63.5662	62.9435	52.6258	68.1067	88.2816	69.8315	57.1729	97.6247	107.256	60.349	86.0287	108.473	59.9801	54.8143	91.1585	49.9482	83.094	79.6906	70.9091	141.996	28.0203	24.2021	56.2944	69.2737	66.914	139.505	62.9705	57.5994	83.7301	43.4617	69.6692	24.1256	47.9859	22.1498	19.743	94.901	73.942	63.9017	256.674	74.2955	52.8978	68.0084	84.9074	81.6734	62.8975	72.9919	44.0756	62.2482
CRO_T107450	0.147824	0.0889543	0.194225	0.290868	0	0	0	0.11919	0.30461	0.0987766	0	0	0.0616322	0.0331905	0.0303938	0	0	0	0	0	0	0	0	0	0	0.153329	0.162387	0	0	0	0	0.117842	0.387495	0	0	0	0	0.104792	0.0952244	0	0	0	0	0.608982	0.125456	0.626192	0.125751	0.118824	0	0	0.998699	0.979763	0.176432	0.222669	0	0.0374801	0.0424169	0	0	0	0	0	0	0	0	0.029585	0	0.0864306	0.0559837	0	0	0	0	0.244939	0.210546	0.0705927	0.377212	0.218563	0.204643	0.0349561	0.112769	0
CRO_T107451	0	0	0	0	0	0	0	0	0	0	0	0	0	0	0	0	0	0	0	0	0	0	0	0	0	0	0	0	0	0	0	0	0	0	0	0	0	0	0	0	0	0	0	0	0	0	0	0	0	0	0	0	0	0	0	0	0	0	0	0	0	0	0	0	0	0	0	0	0	0	0	0	0	0	0	0	0	0	0	0	0	0
CRO_T107452	0	0	0	0	0	0	0	0	0	0	0	0	0	0	0	0	0	0	0	0	0	0	0	0	0	0	0	0	0	0	0	0	0	0	0	0	0	0	0	0	0	0	0	0	0	0	0	0	0	0	0	0	0	0	0	0	0	0	0	0	0	0	0	0	0	0	0	0	0	0	0	0	0	0	0	0	0	0	0	0	0	0
CRO_T107453	69.903	60.3131	67.3997	40.3421	71.6526	61.8586	46.3382	49.2936	50.5476	79.4375	72.8682	74.1358	60.3887	64.045	65.3546	96.5342	83.2971	143.888	97.5786	95.1147	77.4636	92.6094	89.0929	111.522	42.5774	47.9793	48.8548	67.215	69.0002	65.1443	43.1065	37.6289	40.443	82.46	70.8651	83.1833	74.4538	86.2775	86.6938	86.4756	82.0387	90.9095	118.217	62.0762	73.3702	72.2098	86.9852	100.455	76.8363	72.755	73.6946	67.863	89.8206	73.1899	39.2937	57.8535	112.045	108.665	126.041	167.353	117.392	127.999	139.048	154.376	123.744	55.9467	73.7984	100.012	61.275	74.0728	75.4814	82.7532	164.422	45.6254	40.8412	48.1312	46.4735	45.505	47.0508	43.5757	36.8564	46.5278
CRO_T107454	0	0	0	0	0	0	0	0	0	0	0	0	0	0	0	0	0	0	0	0	0	0	0	0	0	0	0	0.287048	0.298814	0	0	0	0	0	0	0	0	0	0	0	0	0	0	0.701197	0.426969	0.683315	0	0	0	0.186661	0.481631	0.743265	0	0	0	0	0	0	0	0	0	0	0	0	0	0	0	0	0	0	0	0	0	0	0	0	0	0	0	0	0	0
CRO_T107455	0	0	0	0	0	0	0	0	0	0	0	0	0	0	0	0	0	0	0	0	0	0	0	0	0	0	0	0	0	0	0	0	0	0	0	0	0	0	0	0	0	0	0	1.35476	2.67468	1.56215	0	0	0	1.02608	1.26578	1.47	1.05425	1.81623	0	0	0	0	0	0	0	0	0	0	0	0	0	0	0	0	0	0	0	0	0	0	0	0	0	0	0	0
CRO_T107457	0	0	0	0	0	0	0	0	0	0	0	0	0	0	0	0	0	0	0	0	0	0	0	0	0	0	0	0	0	0	0	0	0	0	0	0	0	0	0	0	0	0	0	0	0.500229	0	0	0	0	0.509431	0	0	0	0	0	0	0	0	0	1.20625	0.311438	0	1.28263	0	1.03859	0	0	0	0	0	0	0	0	1.0881	1.8762	2.19952	1.78625	1.6401	0.709524	0.715207	0.471752	0.761973
CRO_T107458	0.0921244	0	0.0358028	0.0634163	0	0	0.0462416	0	0	0.429468	0.325211	0.0980059	0.0448263	0.144741	0.0442287	0.928786	1.0952	0.563358	1.20832	1.20878	0.977417	1.03316	1.46857	1.94416	0	0.0749429	0.159682	0.616956	0.150538	0.135635	0.223111	0.0643945	0.0806241	0.0737119	0	0	0.0887758	0.230853	0.0699941	0.153715	0	0	0.670983	0.267685	0	0.0788267	0.259896	0.257596	0.241728	0.0709671	0.101643	0.346955	0.0735133	0	0.139273	0	0	0.342344	0.607106	0.10363	0.180993	0.123667	0.108596	0.271664	0.166397	1.05216	0.477991	0.540136	0.308097	0.528824	0.372239	0.916071	0.114661	0	0	0	0	0.0685177	0	0.0674181	0	0.0711122
CRO_T107460	39.2465	23.5576	50.4721	11.0352	36.7535	39.7494	17.3468	19.4192	13.8223	46.2639	46.9528	47.9755	31.7504	29.404	30.7908	48.6576	45.977	46.6228	48.6795	49.8438	41.4663	54.474	56.7604	70.0555	28.2114	25.5188	30.4028	25.7841	23.508	26.4526	24.0256	25.911	25.4732	20.9738	21.5312	20.4533	22.4219	21.4368	19.6818	23.0788	15.4699	20.8281	58.317	55.9227	58.7891	80.801	26.49	64.0732	34.988	62.4298	75.0621	87.0967	99.3575	77.7472	26.0717	32.9196	61.6484	35.138	55.4089	66.8318	57.1135	46.6812	149.998	32.9009	101.5	10.5201	40.3086	14.7581	11.4034	92.8399	33.9944	81.1204	19.726	15.1492	12.1785	12.7826	16.6228	13.5393	14.2341	24.6879	25.9342	24.7037
CRO_T107461	0	0	0	0	0	0	0	0	0	0	0	0	0	0	0	0	0	0	0	0	0	0	0	0	0	0	0	0	0	0	0	0	0	0	0	0	0	0	0	0	0	0	0	0	0	0	0	0	0	0	0	0	0	0	0	0	0	0	0	0	0	0	0	0	0	0	0	0	0	0	0	0	0	0	0	0	0	0	0	0	0	0
CRO_T107462	3.71818	1.74054	0	1.67235	0.517469	0	0.167962	1.98877	3.32884	2.50762	2.26515	1.66415	3.50236	3.75322	4.92654	0.500821	1.06819	0.541765	0.241981	0.59722	0.971237	0.557743	0.652518	0.587009	1.68745	1.27341	0.339258	0	2.15331	3.19069	0	1.09628	3.54081	0.954819	1.30863	2.68566	1.1499	0.33447	1.79621	0.328253	0.399125	1.36421	2.61162	6.72271	3.51322	4.56248	1.23103	1.87214	2.62746	7.10973	9.29473	12.4185	3.70801	5.71319	1.17968	2.43364	0.735949	0.739832	1.77823	0.866874	1.98191	1.52004	1.16225	1.84383	0.338402	2.38487	4.56785	3.4526	2.58022	4.59047	1.60132	1.31114	0.779691	2.84295	3.01852	4.40098	2.57984	1.18061	3.20256	1.51667	1.54191	2.99161
CRO_T107463	0	0	0	0	0	0	0	0	0	0.188652	0	0	0	0	0	0	0	0	0	0	0	0	0	0	0	0	0	0	0	0	0	0	0	0	0	0	0	0	0	0	0	0	0	0	0	0	0	0	0	0	0	0	0	0	0	0	0	0	0	0	0	0	0	0	0	0	0	0	0	0	0	0	0	0	0	0	0	0	0	0	0	0
CRO_T107465	69.11	62.0078	53.5379	30.0667	57.4358	57.0232	42.7552	54.2493	37.9041	199.202	186.997	204.16	196.588	185.289	174.795	247.295	248.148	199.44	234.284	248.061	222.527	227.13	233.657	258.404	201.501	206.622	225.238	224.05	210.229	216.43	145.252	158.412	159.296	218.289	222.733	187.868	200.456	208.566	218.619	215.379	209.588	213.241	218.254	136.482	109.008	126.371	143.203	169.998	100.644	126.69	129.138	164.451	74.8754	96.9864	126.523	94.4097	177.796	231.116	157.281	121.132	179.785	158.382	112.824	164.066	146.099	29.5957	28.6401	29.2048	21.506	96.4701	138.523	131.836	127.77	75.6214	50.3483	52.2514	68.3599	69.6185	56.9088	63.8588	60.4047	53.483
CRO_T107467	0	0	0	0	0	0	0	0	0	0	0	0	0	0	0	0	0	0	0	0	0	0	0	0	0	0	0	0	0	0	0	0	0	0	0	0	0	0	0	0	0	0	0	0	0	0	0	0	0.275727	0.351517	0	0	0.694267	1.73E-06	0	0	0	0	0	0	0	0	0	0	0	0	0	0	0	0	0	0	0	0	0	0	0	0	0	0	0	0
CRO_T107468	0	0	0	0	0	0	0	0	0	0	0	0	0	0	0	0	0	0	0	0	0	0	0	0	0	0	0	0	0	0	0	0	0	0	0	0	0	0	0	0	0	0	0	0.24426	0	0	0	0	0	0	0	0	0	0	0	0	0	0	0	0	0	0	0	0	0	0	0	0	0	0	0	0	0	0	0	0	0	0	0	0	0	0
CRO_T107469	0	0	0	0	0	0	0	0	0	0	0	0	0	0	0	0	0	0	0	0	0	0	0	0	0	0	0	0	0	0	0	0	0	0	0	0	0	0	0	0	0	0	0	0	0	0	0	0	0	0	0	0	0	0	0	0	0	0	0	0	0	0	0	0	0	0	0	0	0	0	0	0	0	0	0	0	0	0	0	0	0	0
CRO_T107471	2.48942	2.88145	0.997741	0.449917	0.282979	0.890544	2.54991	0.155055	0	0	0	0	0	0	0	0	0	0.233818	0	0	0	0	0	0	0	0	0	0	0	0	0	0	0	0	0	0	0	0	0	0	0	0	0	0.126153	0	0.161491	0	0	0	0	0	0	0	0	0	0	0	0	0	0	0.156962	0	0	0	0	0	0	0	0	0	0	0	0.370424	0	0	0	0	0	0	0	0	0
CRO_T107473	0	0	0	0	0	0	0	0	0	0	0	0	0	0	0	0	0	0	0	0	0	0	0	0	0	0	0	0	0	0	0	0	0	0	0	0	0	0	0	0	0	0	0	0	0	0	0	0	0	0	0	0	0	0	0	0	0	0	0	0	0	0	0	0	0	0	0	0	0	0	0	0	0	0	0	0	0	0	0	0	0	0
CRO_T107474	0	0	0	0	0	0	0	0	0	0	0	0	0	0	0	0	0	0	0	0	0	0	0	0	0	0	0	0	0	0	0	0	0	0	0	0	0	0	0	0	0	0	0	0	0	0.274323	0	0	0	0	0	0.65166	0	0	0	0	0	0	0	0	0	0	0	0	0	0	0	0	0	0	0	0	0	0	0	0	0	0	0	0	0	0
CRO_T107475	0	0	0	0	0	0	0	0	0	0	0	0	0	0	0.215768	0	0	0	0	0	0	0	0	0	0	0	0	0	0	0	0	0	0	0	0	0	0	0	0	0	0	0	0	0	0	0	0	0	0	0	0	0	0.881213	0	0	0	0	0	0	0	0	0	0	0	0	0	0	0	0	0	0	0	0	0	0	0	0	0	0	0	0	0
CRO_T107477	0	0	0	0	0	0	0	0	0	0	0	0	0	0	0	0	0	0	0.0627682	0.0781915	0	0	0	0	0	0	0	0	0	0	0	0	0	0	0	0	0	0	0	0	0	0	0	0	0	0	0	0	0	0	0	0	0	0	0	0	0	0	0	0	0	0	0	0	0	0	0	0	0	0	0	0	0	0	0	0	0	0.114545	0	0	0	0
CRO_T107478	0	0	0	0	0	0	0	0	0	0	0	0	0	0	0	0	0	0	0	0	0	0	0	0	0	0	0	0	0	0	0	0	0	0	0	0	0	0	0	0	0	0	0	0	0	0	0	0	0	0	0	0	0	0	0	0	0	0	0	0	0.445327	0	0	0	0	0	0	0	0	0	0	0	0	0	0	0	0	0	0	0	0	0
CRO_T107479	19.2232	20.4839	12.7204	8.20959	9.91747	11.0397	10.2445	14.4769	10.7198	28.0379	26.0933	28.4203	28.2421	27.0741	27.0038	46.5029	41.6345	32.8176	36.5205	40.7736	38.3025	38.4124	33.8123	38.576	37.8105	37.6729	38.6894	44.2813	38.4348	41.2644	26.0328	27.8087	30.7207	37.6739	42.948	38.5548	41.3431	33.6569	34.2976	35.2674	55.5157	33.371	27.6775	30.7583	24.9469	25.452	28.5985	34.2909	22.3906	33.7675	43.5755	56.0815	35.0262	28.5338	21.1574	27.4655	26.9799	40.8733	28.5491	23.2374	29.4073	22.1184	25.9295	21.1111	24.8176	5.35968	8.025	6.49758	5.72622	25.7271	29.9819	30.4086	16.5313	14.8949	11.2228	11.7198	14.6855	13.9752	14.4099	14.1999	14.9592	13.7809
CRO_T107480	0	0	0	0	0.0790397	0	0.102709	0.16597	0.232656	0	0	0	0.102354	0	0	0.293873	0.605906	0.312915	0.554943	0.520664	0.646959	0.335769	0.885859	0.815666	0	0	0	0	0	0	0	0	0	0	0.170293	0.176163	0	0.173604	0	0	0	0	0	0.669648	0.460243	0.581683	0	0	0	0.655016	0.688484	0.312615	0	0.218051	0	0	0.154409	0.159052	0	0	0.185986	0	0	0	0	0.0750881	0	0.0829122	0	0	0	0	0.0829353	0	0.116548	0	0.398374	0	0.131952	0.268888	0.152178	0
CRO_T107481	0	0	0	0	0	0	0	0	0	0	0	0	0	0	0	0	0	0	0	0	0	0	0	0	0	0	0	0	0	0	0	0	0	0	0	0	0	0	0	0	0	0	0	0	0	0	0	0	0	0	0	0	0	0	0	0	0	0	0	0	0	0	0	0	0	0	0	0	0	0	0	0	0	0	0	0	0	0	0	0	0	0
CRO_T107482	0	0	0	0	0	0	0	0	0	0	0	0	0	0	0	0	0	0	0	0	0	0	0	0	0	0	0	0	0	0	0	0	0	0	0	0	0	0	0	0	0	0	0	0	0	0	0	0	0	0	0	0	0	0	0	0	0	0	0	0	0	0	0	0	0	0	0	0	0	0	0	0	0	0	0	0	0	0	0	0	0	0
CRO_T107483	0	0	0	0	0	0	0	0	0	0	0	0	0	0	0	0	0	0	0	0	0	0	0	0	0	0	0	0	0	0	0	0	0	0	0	0	0	0	0	0	0	0	0	0	0	0	0	0	0	0	0.174339	0	0	0	0	0	0	0	0	0	0.320202	0	0.187247	0	0	0	0	0	0	0	0	0	0	0	0	0	0	0	0	0	0	0
CRO_T107484	0.579457	0.560678	1.0041	0.441745	0.488497	0.625184	0.108499	0.44655	0.862602	2.8153	1.94027	3.79121	2.01561	0.8243	0.51946	0.458885	2.80569	2.99428	1.22414	1.43783	0.761834	0.737315	2.27113	1.86064	1.80457	1.81397	0.790685	0	2.12153	2.80029	0.565997	1.44652	1.51235	2.84484	1.79752	1.10356	1.33608	0	1.11088	0	1.67112	1.57423	2.08767	0.810216	1.294	2.32666	0.767761	0.755684	0.490785	0.649325	0.578771	0.573248	0.569267	1.2455	0.382196	2.02468	1.18335	1.67848	1.78266	1.43757	1.89503	0.712617	0.661079	1.29689	1.18594	0.300762	0.368337	0.346451	0.583518	0.391505	0.797976	0.768733	0.806418	0.654139	0.588217	1.10437	0.899088	0.612603	1.14848	0.932989	0.611527	1.03132
CRO_T107485	0	0.0533448	0	0	0	0.0338299	0	0.0794656	0	0.252883	0.216443	0.100226	0.249748	0	0.152039	0	0.15066	0	0.0726497	0.0839455	0	0	0.0611881	0	0	0	0	0	0	0	0.0796772	0	0	4.22E-05	0.236315	0	0.0931776	0.161056	0.147077	0.327656	0.297504	0	0	0.158164	0	0.278093	0.133369	0	0	0.16654	0.30023	0	0	0	0	0	0	0.0936841	0	0	0.128942	0	0	0	0	0.0191709	0.0725398	0	0	0	0.100538	0	0	0	0	0	0	0	0	0.149905	0	0
CRO_T107486	0	0	0	0	0	0	0	0	0	0	0	0	0	0	0	0.327811	0	0	0	0	0	0.369619	0.286771	0	0	0	0	0	0	0	0	0	0	0	0	0	0	0	0	0	0	0	0	0	0	0	0	0	0	0	0	0	0	0	0	0	0	0	0	0	0	0	0	0	0	0	0	0	0	0	0	0	0	0	0	0	0	0	0	0	0	0
CRO_T107487	0	0	0	0	0	0	0	0	0	0	0	0	0	0	0	0	0	0	0	0	0	0	0	0	0	0	0	0	0	0	0	0	0	0	0.0479313	0.0486927	0.0548509	0.143456	0	0	0	0	0	0	0	0	0	0	0	0.0688365	0	0	0	0	0	0.0384832	0	0	0	0	0	0	0	0	0	0	0	0	0	0	0	0	0	0	0	0	0	0	0	0	0	0
CRO_T107488	20.3251	15.4009	23.7507	18.8797	35.9214	31.8367	34.7678	18.7564	15.5438	71.591	74.9484	74.3466	47.7592	44.7221	41.3246	56.381	45.0302	37.4143	61.5415	74.81	60.4553	37.4888	43.0611	52.3202	46.4763	39.7049	52.0916	47.8087	44.9466	50.8074	39.1627	46.0798	40.4841	62.2883	64.3207	69.8765	74.8003	64.6765	77.6121	48.7593	50.8111	78.2844	52.49	56.4095	66.4055	88.6041	36.4798	39.8722	24.871	27.7303	31.1016	36.3955	102.217	114.167	32.2619	30.2865	103.216	49.3198	72.8697	71.2714	76.6521	64.0638	69.8796	69.1465	77.3257	16.415	20.0684	17.409	13.4464	33.1579	31.5814	33.7478	46.734	20.5352	16.3255	18.2983	21.7634	19.6388	16.7865	21.0084	21.8625	19.9335
CRO_T107489	0	0	0	0	0	0	0	0	0	0	0	0	0	0	0	0	0	0	0	0	0	0	0	0	0	0	0	0.269307	0	0	0	0	0	0	0	0	0	0	0	0	0	0	0	0	0	0	0	0	0	0.252068	0	0	0	0	0.242341	0	0	0	0	0	0	0	0	0	0	0	0	0	0	0	0	0	0	0	0	0	0	0	0	0	0	0.202705
CRO_T107490	12.375	11.7507	13.4358	6.73663	2.44652	2.63417	1.16886	19.5717	19.0143	6.34255	8.06078	9.75342	11.2049	8.54129	7.66018	9.45229	19.9775	31.0475	10.3055	10.8995	11.8871	7.557	9.6977	10.2005	12.9722	15.9248	12.8529	16.6333	19.4608	14.4073	7.36455	12.3739	8.73643	12.676	14.5536	15.603	22.2526	8.45182	13.9903	13.4241	19.1892	11.0624	4.26281	8.51648	8.2518	9.02005	4.37403	3.89599	1.55899	8.58481	15.0188	11.0595	5.19679	8.02691	7.2848	7.22372	19.9701	13.7207	3.25697	5.4304	6.32988	2.66451	1.75877	1.68745	1.28304	22.257	24.0523	32.6112	24.9439	7.61415	24.5325	26.2653	6.14477	12.7859	11.1676	8.27805	13.2088	13.8411	14.7168	14.4842	5.80001	12.5959
CRO_T107491	0	0	0	0	0	0	0	0	0	0.0618332	0.0603634	0.185266	0.058381	0	0	0	0	0.125159	0	0	0	0	0	0	0	0	0	0	0	0	0	0	0	0	0	0	0	0	0	0	0	0	0	0	0	0	0	0	0	0	0	0	0	0	0	0	0	0	0	0	0	0	0	0	0	0	0.068335	0.237422	0.0341051	0.139628	0.201674	0	0	0	0.0547827	0	0.0624478	0	0	0	0	0
CRO_T107492	27.4035	24.9275	30.2826	21.1767	23.4507	23.7901	13.1901	25.1474	24.1761	77.3999	78.4797	73.9006	60.8836	63.1063	67.6175	60.9919	62.3569	47.9135	62.8704	67.8048	62.064	52.0234	55.5418	59.2262	50.8898	48.4137	60.2751	69.2161	51.8926	62.6948	44.955	43.1186	46.1474	45.4552	55.1449	63.5647	69.7328	48.7824	47.1079	44.5924	58.5486	41.8322	53.4398	73.5333	53.0406	62.6482	29.3679	34.1365	40.9482	72.5643	59.7596	77.4318	54.4793	51.8095	27.6246	24.0939	41.1981	53.0634	31.5362	43.8924	30.3379	44.8964	50.8258	40.8892	58.7717	42.9937	36.0466	56.0013	58.4486	40.0656	49.1831	53.4187	39.9793	25.2505	18.1736	19.5092	22.6052	22.2044	21.1324	24.0155	21.915	20.3556
CRO_T107493	615.735	891.343	418.353	927.616	393.174	381.326	289.629	678.875	428.259	1350.64	1401.58	1334.61	851.107	847.367	937.425	303.16	404.944	507.799	404.237	385.175	480.794	230.054	236.211	360.891	1879.1	2019.34	2052.06	1977.67	1407.91	1489.09	984.013	912.646	920.527	915.365	1166.28	1010.96	1390.51	903.606	925.231	791.388	1515.91	899.292	913.747	1115.63	2013.56	1914.93	2895.49	925.411	80.6126	1040.42	647.018	521.083	1419.42	1724.87	4571.89	4441.28	3375.08	2979.23	846.186	930.67	1055.28	1500.97	69.2097	1676.84	238.352	126.964	17.8356	6.63763	35.7289	2863.45	10123.7	2609.21	389.165	1559.43	1006.32	1192.8	1496.37	1193.89	1098.65	741.388	793.844	777.281
CRO_T107494	0	0	0	0	0	0	0	0.138957	0	0	0	0	0	0	0	0	0	0	0	0	0	0	0	0	0	0	0	0	0	0	0	0	0	0	0	0	0	0	0	0	0	0	0	0	0	0	0	0	0	0	0	0	0	0	0	0	0	0	0	0	0	0	0	0	0	0	0	0	0	0	0	0	0	0	0	0	0	0	0	0	0	0
CRO_T107496	0	0	0	0	0	0	0	0	0	0	0	0	0	0	0	0	0	0	0	0	0	0	0	0	0	0	0	0	0	0	0	0	0	0	0	0	0	0	0	0	0	0	0	0	0	0	0	0	0	0	0	0	0	0	1.12897	1.52986	0	0.568692	0	0	0	0	0	0	0	0	0.214809	0	0	0	0	0	0	0	0	0	0	0	0	0	0	0.422176
CRO_T107498	0	0	0	0	0	0	0	0	0	0	0	0	0	0	0	0	0	0	0.0518826	0	0	0	0	0	0	0	0	0	0	0	0	0	0	0	0	0	0	0	0	0	0	0	0	0.102937	0	0	0	0	0	0.115145	0	0	0	0	0	0	0	0	0	0	0	0	0	0	0	0.0260025	0	0	0	0	0	0	0	0	0	0	0	0	0	0	0	0
CRO_T107499	0	0	0	0	0	0	0	0	0	0	0	0	0	0	0	0	0	0	0	0	0	0	0	0	0	0	0	0	0	0	0	0	0	0	0	0	0	0	0	0	0	0	0	0	0	0	0	0	0	0	0	0	0	0	0	0	0	0	0	0	0	0	0	0	0	0	0	0	0	0	0	0	0	0.262035	0	0	0.257766	0.236045	0	0	0	0
CRO_T107501	0.0310368	0.0502278	0	0	0	0	0	0	0	0	0	0.0502488	0.0476385	0	0	0	0	0	0	0	0.065292	0	0	0.105533	0	0	0	0	0	0	0	0	0	0	0	0	0	0	0	0	0	0	0	0	0	0	0	0.0676617	0	0.0731858	0	0	0	0.0990703	0	0	0	0	0	0	0	0	0	0	0.0841215	0	0	0	0	0	0	0	0	0	0	0	0	0	0	0	0	0
CRO_T107502	0	0	0	0	0	0	0	0	0	0	0	0	0	0.240849	0	0	0	0	0	0	0	0	0	0	0	0	0	0	0	0	0	0.253389	0	0	0	0	0	0	0	0	0	0	0	0.234176	0	0	0	0	0	0	0	0	0	0	0	0	0	0	0	0	0	0	0.445319	0	0	0	0	0	0	0	0	0	0	0	0	0	0	0	0	0	0	0
CRO_T107503	233.639	358.849	237.176	296.195	199.29	180.43	133.865	349.005	472.935	156.599	154.076	159.944	371.287	370.369	365.146	244.69	265.509	183.323	227.564	253.15	267.607	268.288	309.597	230.494	137.741	130.155	142.269	156.517	148.708	155.566	131.139	141.027	118.506	166.614	167.349	320.943	356.282	191.264	174.303	158.912	410.122	153.486	238.27	375.47	369.305	409.883	397.979	332.635	547.698	295.973	314.417	328.758	304.381	298.281	214.622	267.706	346.44	363.443	295.532	305.22	323.638	554.721	351.471	649.872	351.895	840.124	827.457	1006.07	1104.8	193.941	224.765	237.238	454.969	227.788	293.067	199.253	245.448	194.031	331.72	223.5	301.342	281.017
CRO_T107504	0.0430936	0	0	0	0	0	0	0	0	0	0	0	0	0.073568	0	0	0	0	0	0	0.266817	0	0	0	0	0	0	0	0.216488	0	0	0	0	0	0	0	0.133542	0	0.105574	0.347855	0	0	0	0	0	0	0	0	0	0.0982615	0	0	0	0	0	0	0	0	2.06539	0.117798	3.97165	2.04041	1.84523	0.874819	0.577704	0	0	0.0505375	0	0	0	0	0	0	0	0	0	0	0	0	0	0
CRO_T107505	0	0	0	0	0	0	0	0	0	0	0	0	0	0	0	0	0	0	0	0	0	0	0.273115	0	0	0	0	0	0	0	0	0	0	0	0	0	0	0	0	0	0	0	0	0	0	0	0	0	0	0	0	0	0	0	0	0	0	0	0	0	0	0	0	0	0	0	0	0	0	0	0	0	0	0	0	0	0	0	0	0	0	0
CRO_T107506	0.134724	0	0.493639	0	0	0	0	0	0	0	0	0	0	0	0	0.860093	0.310974	0	0.29697	0.163758	0	0.322792	0	0.233557	0.786413	0	0.787777	0	0	0	0.74098	0	0	0	0	0.772012	0	0	0	0	0	0.390558	1.09158	0	0	0	0.372521	0.574549	0.293216	0	0	0.289627	0	0	0	0	0.318589	0	0.435346	0.392759	0.350361	0.471806	1.93795	2.44143	1.28488	0.52137	2.94029	0.856413	0.618152	0	0	0.523509	0.325017	0.41982	0.362103	0.211962	0.206404	0.188847	0	0.832466	0.736564	0.441877
CRO_T107507	20.3473	18.2607	74.5798	16.6415	13.438	14.6057	6.5855	11.9724	15.6197	11.5077	12.8257	11.2051	27.5497	27.9037	26.1338	177.122	106.605	68.8993	39.905	73.1222	99.5363	106.102	70.4748	71.7096	24.5315	29.9082	26.7279	27.9161	32.1558	32.8013	53.9442	47.3323	40.7328	36.0406	50.8792	94.5841	88.6333	49.3551	46.1274	40.9047	86.3334	50.529	33.7529	24.8973	22.4582	10.2411	24.2733	55.8029	33.3548	48.1635	142.231	218.213	117.926	13.5145	9.50069	11.9401	29.7434	24.0542	58.1774	70.7913	29.4253	31.9647	175.429	76.0794	96.9084	60.0195	273.529	76.6795	62.3387	50.7338	23.2904	139.395	31.2821	20.5513	18.1876	17.127	22.3473	23.1306	21.7995	33.0408	37.7624	33.5322
CRO_T107508	14.532	13.9723	21.6782	12.496	24.8544	17.6867	14.4474	20.0005	16.0055	122.881	129.301	117.917	43.2324	41.4817	44.6555	36.2599	33.9716	26.3524	35.7248	40.5129	33.0939	39.8434	34.62	43.8433	50.5191	50.197	52.8796	46.771	36.7459	40.4442	42.373	43.3604	43.3781	33.7224	34.4514	30.2957	29.9899	32.28	34.5658	32.5735	32.1854	31.1614	70.5518	23.7889	28.6177	28.0348	17.9711	21.2052	17.3824	21.994	22.1152	31.9158	47.6783	32.3173	21.4395	23.6396	41.6289	25.7103	21.292	33.0014	20.7685	20.4105	37.9804	15.261	30.5235	13.0699	12.978	8.82686	9.03455	39.5285	36.1453	33.3523	12.0077	18.2462	13.3523	16.9246	19.1308	16.3925	16.572	19.1869	16.9391	16.2931
CRO_T107509	0.13596	0	0	0	0	0	0	0.351846	0	0.0777598	0.151923	0.155184	0	0	0	0	0.207401	0.173412	1.02919	0.841191	0.37838	0.21941	0.597788	0.0772855	0	0	0	0	0	0	0	0	0	0.24049	0	0	0.576544	0	0.113832	0	0	0.259754	0.180321	0	0	0	1.30394	1.7273	3.0615	0	0	0.097321	0.213754	0	0	0	0.720551	0.198768	4.8115	0.634451	16.1043	21.5723	4.0714	5.1992	4.41266	0.0719701	0.865099	2.25615	0.04579	0	0	0	18.5394	0	0	0	0	0.0722093	0.236151	0	0	0.0849804
CRO_T107510	61.6646	54.308	64.0851	45.4338	66.25	67.675	52.9955	57.2897	53.2331	129.359	128.221	126.57	127.095	131.403	128.186	101.115	106.361	97.4614	97.9886	103.761	103.07	137.299	112.901	118.865	84.1412	80.4405	90.6371	98.9274	101.789	102.048	76.4953	82.6389	69.8071	100.037	102.037	108.672	108.71	105.114	92.2579	94.4289	99.1576	106.797	122.796	69.9643	44.9543	56.1743	82.1605	94.7142	119.714	48.115	46.6567	49.1137	44.8868	45.6597	74.2882	59.9312	117.384	178.222	101.142	123.142	104.756	132.01	110.872	120.959	99.751	59.6565	58.046	61.1603	52.0266	74.7563	86.3637	94.9054	110.399	80.9335	65.3743	71.6262	78.8697	78.4491	74.5772	81.914	79.7926	78.381
CRO_T107511	33.8766	30.8411	27.9935	11.7773	32.299	34.9614	38.1396	25.5288	22.1236	84.6394	80.3633	90.8038	82.7679	80.07	69.4949	68.6826	69.369	87.332	86.4945	88.4933	74.7794	74.8713	82.0378	95.7663	54.995	49.7489	54.6157	88.0908	96.6864	101.744	38.6188	42.0883	38.828	79.1337	87.9648	80.6804	60.6296	76.0427	74.5157	78.9219	122.489	89.2515	61.7581	34.0297	27.8914	36.9205	36.8347	38.8695	27.8384	25.9645	22.1691	23.6548	18.2491	26.1723	42.2866	48.1687	100.771	80.7067	86.5391	63.0297	98.4282	68.7534	38.2244	52.7023	34.2171	89.7886	61.0517	76.5302	82.1627	50.7252	42.2211	44.7154	58.4906	30.7537	25.9266	26.958	36.1794	34.5344	30.5712	31.806	21.3788	22.6156
CRO_T107513	0	0	0	0	0	0.0805055	0	0	0	0	0	0	0	0	0	0	0	0	0.0831221	0	0.190329	0	0	0	0	0	0.405803	0	0	0	0	0	0	0	0	0	0	0	0	0	0	0	0	0	0	0	0.170837	0.209705	0	0.29546	0	0	0	0	0	0	0	0.554776	0	0.263835	0	0	0	0	0	0	0	0	0	0	0	0	0	0	0	0	0	0	0	0	0	0
CRO_T107514	0	0	0	0	0	0	0	0	0	0	0	0	0	0	0	0	0	0	0	0	0	0	0	0	0	0	0	0	0	0	0	0	0	0	0	0	0	0	0	0	0	0	0	0	0	0	0	0	0	0	0	0	0	0	0	0	0	0	0	0	0	0	0	0	0	0	0	0	0	0	0	0	0	0	0	0	0	0	0	0	0	0
CRO_T107516	51.9856	42.3033	174.771	26.8361	53.089	60.4863	26.1087	25.9868	42.1577	126.001	126.159	128.171	96.5344	92.5202	86.2752	42.9311	36.964	37.7366	40.1765	43.0011	48.0688	37.1032	26.4693	32.714	190.67	193.936	220.491	179.558	136.824	135.235	232.269	196.804	212.296	85.8472	92.9528	167.357	196.005	107.011	108.541	93.6458	285.021	105.807	96.6475	27.0629	26.2893	30.0835	60.5667	63.087	41.9277	49.1648	80.1362	81.4595	27.8805	19.9955	38.3306	30.4502	120.564	99.7634	50.1415	27.4398	42.4453	36.0365	38.4885	33.353	43.4608	93.4059	142.477	76.3352	78.894	63.0139	73.8984	115.319	43.2187	80.937	48.5009	59.1341	71.3908	68.6385	66.3532	81.6188	82.3008	80.8943
CRO_T107517	76.6002	77.9088	78.1056	52.4955	80.7001	73.6499	51.0133	80.6447	74.9472	171.618	177.861	176.759	180.352	176.742	178.495	177.79	166.245	112.928	171.219	197.39	162.666	184.255	191.078	186.119	148.043	149.487	163.168	162.339	141.569	149.816	134.464	139.444	132.149	136.438	147.133	161.621	162.659	148.504	144.966	139.233	159.218	136.493	213.141	181.394	137.894	156.666	152.441	159.56	208.486	174.887	198.544	213.724	124.98	137.003	100.15	98.5847	144.581	169.863	144.819	157.652	175.122	219.331	225.486	201.305	204.212	156.031	136.192	219.355	151.32	114.884	124.354	133.217	143.602	91.3633	81.2067	81.5604	91.126	76.9897	90.1054	85.19	98.6016	83.8382
CRO_T107518	0.0301913	0	0	0	0	0	0	0	0	0	0	0	0	0	0	0	0.0689027	0	0.0300751	0	0	0	0	0	0	0	0	0	0	0	0	0	0	0	0	0	0	0	0	0	0	0	0	0	0	0	0	0	0	0	0.087526	0	0	0	0	0	0	0	0	0	0	0	0	0	0	0	0	0	0	0	0	0	0	0	0	0	0	0.0536207	0.0585075	0	0	0
CRO_T107519	14.8492	14.8937	20.0927	14.6066	8.42252	5.39025	2.12877	8.85064	9.36895	28.4352	24.4542	25.9208	70.5869	70.4846	66.3179	7.01223	8.59255	9.63588	8.14638	7.22513	7.79942	7.96099	10.3013	8.21797	16.4234	11.1447	15.8288	13.0566	10.1263	10.8809	18.8007	15.9053	13.3515	9.15689	9.72367	9.38157	12.1156	10.6721	11.5974	6.83623	15.9789	12.0168	19.3588	14.2891	8.89599	9.3853	10.2954	16.9274	11.0513	12.2629	20.3119	20.4736	10.5016	9.44035	7.49834	7.34009	12.6483	10.6505	10.4429	11.1569	11.0803	12.9467	14.6233	9.19293	8.70124	5.69178	3.35467	7.68916	3.62181	5.67033	13.4662	11.4543	9.33031	10.5962	7.03282	9.5253	10.9852	8.81247	6.92084	8.13674	6.35274	6.60427
CRO_T107520	119.956	137.246	127.502	118.313	69.9807	60.9611	45.1703	141.056	135.47	66.0723	67.8989	67.9462	78.8838	84.0366	88.1636	67.0538	67.5768	67.561	75.3656	73.5223	75.8131	74.7611	73.8473	84.4958	109.345	114.718	115.164	105.092	105.555	105.378	88.7911	85.3059	94.3102	87.499	92.0118	70.2271	84.2285	83.2011	80.9675	80.9127	78.1777	83.4017	157.006	99.6239	136.032	87.743	216.278	228.517	131.117	153.704	85.882	103.974	136.939	124.743	116.166	223.78	225.803	120.691	175.452	238.749	183.561	138.706	122.716	156.801	128.887	87.501	85.2611	102.947	74.287	74.4049	114.723	126.792	122.113	91.9618	86.007	84.6294	96.0611	82.8032	96.7515	87.8819	80.8083	92.907
CRO_T107522	29.4964	29.8501	23.9082	28.8298	21.0998	21.1072	14.4582	24.5689	31.8136	13.7448	11.2037	12.1763	25.7794	24.2716	23.8334	19.1292	23.0939	22.5606	19.6183	20.6667	17.1906	19.6181	21.5709	22.6005	30.2366	30.9444	26.9566	30.7582	41.8459	39.5785	23.3596	27.9272	30.7582	49.9317	39.5946	34.3151	29.1792	45.4038	40.5077	49.2498	32.1019	47.0522	28.3264	18.2158	15.2346	18.2182	25.6818	25.2923	22.2555	20.0799	20.7798	19.1566	15.084	12.3502	22.7781	31.3214	24.2386	26.2197	25.4696	21.5301	26.3831	25.389	12.2678	18.1938	13.0912	19.9785	21.5412	21.4768	19.3761	27.1887	34.988	31.6241	21.5898	25.9634	22.0007	26.7041	26.0207	25.6041	25.2349	23.6804	23.7351	22.3963
CRO_T107523	25.7744	25.944	25.1283	27.2587	4.29562	2.96861	2.85539	24.2347	23.7378	14.5493	15.6912	14.6562	25.5766	23.664	24.4431	24.889	24.8263	20.2185	25.8673	30.1123	28.9383	24.5511	26.7721	25.7079	29.0041	29.616	34.8554	25.9582	26.2218	29.4526	23.8632	28.5468	25.5071	33.1051	37.2156	35.4131	33.2619	39.9637	30.8308	28.3916	34.448	33.0599	12.6373	16.8725	14.3933	20.0738	21.1209	19.8644	23.6754	13.3348	21.8183	14.2133	7.46198	10.5598	20.0533	14.4373	19.5994	29.331	15.866	14.4915	14.2442	15.9063	9.73619	15.8155	11.7829	15.8586	11.2421	16.1456	13.3452	4.52296	25.033	19.9767	12.1579	19.9217	16.2965	19.2439	18.8158	19.434	19.6547	19.0924	19.5016	18.9447
CRO_T107524	11.3608	11.1371	8.67797	8.15117	9.87901	9.14096	7.34832	9.27059	10.2958	21.4282	22.4429	21.429	26.7241	24.0082	24.8191	7.76072	7.33652	8.60914	11.0554	9.03521	8.41532	7.8242	9.42194	9.11651	17.1783	17.9005	20.7562	19.7692	20.8163	18.3212	12.3402	15.3113	13.7395	19.9574	19.8917	22.491	20.7555	20.4704	15.9202	21.578	22.7745	19.4367	12.0405	11.2326	10.1033	11.8387	11.6745	11.5398	15.5378	10.0207	17.2604	12.0571	5.82956	6.88268	8.75059	6.67159	8.74202	15.0759	7.69299	5.27453	8.19234	8.00916	8.11917	6.13194	9.37367	11.9963	10.9427	16.8753	12.2628	10.7404	12.1029	12.5444	13.9202	10.9343	11.4188	12.8618	13.2782	11.3032	12.7305	11.4929	10.6016	11.8873
CRO_T107525	0.374917	0.566482	0.107669	0.252337	0.221325	0.280815	0.240857	0.365138	0.440316	0.225756	0.559095	0.39435	0.447525	0.433102	0.179786	1.75129	2.4147	0.165486	1.54198	2.14455	1.85786	2.26352	2.24688	2.66465	0.67073	0.0691604	0.224065	0	0.0689878	0.20182	0.295441	0.569931	0.405798	0.650748	0.3633	0.278959	0	0	0.203283	0.0750473	0	0.0712302	0.599856	2.34783	1.44769	1.94403	0.835095	0.9913	2.78299	1.70178	2.2146	1.26103	0.970136	0.94623	0.838373	0.529195	1.4704	0.844998	0.742881	0.138353	0.369649	0.602805	1.15024	0.368273	0.226174	0.815965	0.785419	0.714847	0.827288	0.444981	0.351523	0.306809	0.30976	0.417409	0.252191	0.533154	0.0759816	0.440891	0.163824	0.206979	0.56649	0.250404
CRO_T107526	1.20328	0	0.242907	0.188133	1.69997	0.649566	0.630313	1.0127	0.717578	0	0	0.368374	0	0	0.674069	3.12272	3.84597	0.945118	2.52998	2.08848	3.06252	2.52927	2.75864	5.02905	1.80982	1.13497	1.82047	0	0.545165	1.03537	0.574033	0	1.23673	1.04922	0	0	0	0	1.58861	0	0.713431	0.60491	0	1.70121	1.41004	1.61197	1.4071	0	1.94052	0.47866	2.34099	0.458091	1.47711	0.643123	1.38659	0.417547	1.42187	0.46564	0	0	1.08791	0	0.65788	0	0.57439	0.191687	0.178141	0	0	0	0	0.809332	0	0.345437	0	0	0	0	0	0	0.443257	0
CRO_T107527	0.142846	0.225384	0	0.131764	0.083574	0.0750225	0	0.0913356	0	0	0	0.259591	0.243924	0	0.128515	2.56445	3.65075	0	3.84701	1.19117	2.28575	1.94993	2.50281	2.52395	0.211389	0.201072	1.27573	0.183532	0.192843	0.365431	1.61381	0.853249	0.219945	0.980947	0.202714	0.833932	0.475733	0	0	0	0.24592	0.420469	0.817947	7.68299	3.82888	14.9214	4.20931	3.0084	5.16966	4.08767	7.30025	6.08916	2.5113	4.19256	10.4347	4.01498	3.71934	6.84287	0.720938	0.216071	0.881701	0.574706	0.893984	0	1.67664	0	0	0.0804198	0	0	0	0	0	0.119687	0	0.362567	0	0.107276	0.233586	0.238148	0.935864	0
CRO_T107528	37.9712	32.317	43.1574	33.6101	55.0039	62.2225	56.1624	145.937	168.982	18.3394	21.7221	22.7391	50.7694	39.8882	51.2939	103.501	148.308	415.8	204.259	134.193	124.461	145.055	180.61	162.996	456.207	487.24	430.955	204.272	156.884	142.418	212.52	361.316	396.318	86.0067	82.5398	84.2105	79.0861	66.4292	79.5656	75.7651	104.097	55.1924	16.124	49.9049	24.8084	32.4502	40.3155	28.6823	41.0416	25.4856	37.398	16.2275	10.0496	26.1079	61.8267	11.7425	4.83763	118.799	6.58685	3.53172	3.84695	15.1954	8.51904	12.4871	12.2367	106.983	67.2156	50.4834	53.2192	173.972	432.183	241.395	9.54375	43.4544	35.3513	32.4495	27.9732	39.5057	33.683	39.9853	71.4126	38.277
CRO_T107530	42.4254	59.4843	23.6635	61.7346	22.528	25.6532	20.8822	457.345	885.278	0	0.0897011	0.241025	0.673023	0.370991	0.38823	14.9255	16.1405	80.3834	12.8084	14.2253	8.66817	20.383	20.8985	20.1203	0.720145	0.96819	0.495121	0.646213	1.20088	0.633378	0	0	0.768207	0.680801	0.190868	0.864238	0.826827	0	0.652094	0.281327	0.50794	0.142371	0.669423	1.28142	0.654213	0.761979	1.59883	0.61457	1.55563	0.889765	1.63697	0.541165	0.395448	0.664526	0.748769	0.19998	0.615324	0.908952	1.00411	0	0.531544	0.332244	0.390445	0.243563	0.225378	53.1575	56.1807	54.4421	42.6672	26.5715	22.3987	19.6212	15.7709	4.13424	6.87473	5.26293	6.09193	5.61577	16.6472	6.7027	8.35722	7.24824
CRO_T107531	91.2922	90.0205	74.0554	83.5252	90.6431	93.188	57.8379	90.5768	106.506	57.1372	55.7519	56.6193	88.9374	82.9622	82.9841	45.6887	50.2817	35.0457	55.5719	49.4233	44.2881	57.3966	61.0074	60.7111	137.743	119.171	132.112	82.9526	71.685	77.1357	112.695	125.675	119.577	51.107	56.8869	47.5929	40.892	46.0931	47.8808	54.2637	47.2783	50.3997	60.0405	82.5031	56.5903	70.7401	82.4281	81.0024	99.0634	70.174	55.5911	82.799	45.6877	47.3977	117.829	108.109	51.9864	72.3045	36.4497	36.6093	35.2847	29.8143	35.3738	32.0358	34.9714	35.9102	28.3502	43.7299	27.4509	102.39	113.011	91.2461	33.5331	110.471	105.631	102.429	106.301	100.3	98.5357	103.664	106.852	95.7383
CRO_T107532	0	0	0	0	0	0	0	0	0	0	0	0	0	0	0	0	0	0	0	0	0.139432	0	0	0	0	0	0	0	0	0	0	0	0	0	0	0	0	0	0	0	0	0	0	0	0	0	0	0	0	0	0	0	0	0	0	0	0	0	0	0	0	0	0	0	0	0	0.0660805	0	0	0	0	0	0	0	0	0	0	0	0	0	0	0
CRO_T107533	14.4656	4.55516	3.25014	1.13717	4.25039	0.585146	1.71051	2.48781	1.84261	0	0	0	0	0	0	16.3583	8.98021	4.84469	9.43304	4.61526	6.04866	3.5495	5.61378	5.10014	0.618286	0.70949	1.7044	5.94156	6.52893	8.46398	0	1.05096	1.21797	4.32456	5.5221	6.13548	12.0243	6.93841	6.21494	4.94009	1.78613	8.16339	0.393597	7.26701	6.50748	6.0317	5.34615	20.2931	21.1753	13.149	2.36428	4.2326	8.29414	5.75341	1.05471	1.57595	16.8841	23.0484	14.7797	14.2326	9.18222	9.31967	90.8206	9.32008	111.398	0.187277	3.92116	0.108169	0.0275793	1.38788	1.20495	1.22471	0.639637	2.35895	2.08878	3.063	1.93683	1.75212	2.00494	4.64951	5.73806	4.25874
CRO_T107534	1.78808	1.6199	0.513285	0.266183	1.18734	0.307499	0.442075	0	0	0	0	0	0	0	0	0	0	0	0	0	0	0	0	0	1.23699	0.775736	0	0	0	0	0	0	0	0	0	0	0	0.397938	0	1.29366	0	0.447927	0	0	0	0	0	0	0	0	0	0	0	0	0	0	0	0	0	0	0	0	0	0	0	0	0	0	0	0	0	0	0.872509	0	0	0.254917	0	0.455349	0	0.249869	0	0
CRO_T107535	25.5166	7.15138	3.99221	1.65785	22.3031	3.38596	9.82655	5.69974	5.44614	0.662752	0.40222	0.153166	0.384026	0.981721	0.187866	52.9196	50.1495	32.8617	55.1613	46.6102	29.3807	289.532	245.423	327.71	2.752	2.21019	1.09243	7.0816	9.85909	7.56333	3.45552	3.59053	4.42973	8.70049	7.68522	6.47869	5.29949	9.41445	11.1827	4.48215	3.20599	9.91727	1.51792	15.1181	7.30471	9.24543	5.88029	16.1781	48.3022	15.622	2.36306	5.29848	1.78961	5.23882	2.7	4.07983	2.90635	23.9782	21.575	6.53074	20.7562	25.0534	105.738	12.0561	70.3295	9.28991	45.164	4.40295	2.23288	5.68601	2.0181	9.26611	9.25562	3.10573	2.32615	3.84085	4.61615	2.86307	3.32073	5.2004	3.25079	4.21981
CRO_T107537	0	0	0	0	0	0	0	0	0	0	0	0	0	0	0	0	0	0	0.202671	0	0	0	0	0	0	0	0	0	0	0	0	0	0	0	0	0	0	0	0	0	0	0	0	0	0	0.367594	0	0	0	1.16198	0	0.440359	0	0	0	0.257574	0	0	0	0	0	0	0	0	0	0	0	0	0	0	0	0	0	0	0	0	0	0	0	0	0	0
CRO_T107538	0	0	0	0	0	0	0	0	0	0	0	0	0	0	0	0	0	0	0.229299	0	0	0	0	0	0	0	0	0	0	0	0	0	0	0	0	0	0	0	0	0	0	0	0	0	0	0	0	0	0	0	0	0	0	0	0	0	0	0	0	0	0	0	0	0	0	0.209926	0	0	0	0	0.612855	0	0	0	0	0	0	0	0	0	0	0
CRO_T107539	23.2324	13.3847	3.36326	3.68233	5.8244	1.78706	5.27638	6.29742	8.35696	0.0484612	0	0	0	0	0	39.3649	27.9802	19.7122	19.3603	9.92907	13.2355	63.566	51.2909	61.0882	4.67383	3.49486	1.75864	10.8406	10.204	12.0021	1.425	1.0979	1.75703	22.7037	23.7555	14.0266	34.6046	24.5195	32.6008	14.0574	4.4694	31.8928	0.534247	13.3293	12.0273	12.5397	5.72546	26.834	42.2625	8.9911	12.2641	15.5931	10.6383	9.78765	3.13018	5.15086	5.20226	33.1451	41.3319	14.9179	22.4219	22.1042	180.23	32.0636	223.652	0.74401	23.0552	2.04158	0.404816	2.34535	2.86542	3.09186	3.09877	6.6837	6.96258	8.86658	7.06373	5.41095	5.49927	8.22169	8.93311	8.92585
CRO_T107540	161.584	104.462	168.807	56.0123	177.223	148.912	91.0236	104.41	75.7094	242.193	251.653	254.105	216.641	220.654	246.47	416.715	402.966	425.866	363.83	414.774	430.608	642.596	542.147	696.266	225.092	219.181	237.105	406.513	340.186	356.275	182.734	169.205	173.218	559.44	568.967	555.393	605.957	646.402	717.216	531.603	353.736	630.179	235.051	339.069	267.074	304.753	167.017	186.944	258.35	290.487	286.465	423.109	199.18	261.062	101.427	101.082	261.347	385.003	246.365	255.29	191.963	378.918	493.778	389.794	462.836	292.378	309.188	488.049	354.024	266.673	308.539	314.825	222.599	155.533	105.198	123.593	143.847	125.625	109.962	137.814	104.024	118.131
CRO_T107541	220.308	185.702	188.779	208.708	171.221	190.273	148.94	120.243	287.12	302.798	306.778	337.74	482.872	487.908	558.264	245.015	277.113	722.407	285.936	264.052	350.682	312.492	275.168	333.252	151.563	153.681	143.215	260.623	273.927	256.742	167.94	201.721	182.255	172.867	183.877	218.562	219.26	223.525	279.897	151.169	137.338	205.263	287.753	44.4053	45.4953	39.1539	327.495	309.679	246.506	70.2791	131.758	131.529	50.3368	37.7706	91.4878	67.6639	242.271	96.221	317.62	417.872	362.652	287.202	193.902	274.016	168.045	779.244	850.48	696.692	936.812	76.0985	177.115	122.125	966.426	206.458	215.268	185.223	180.879	202.027	217.934	208.379	131.608	194.397
CRO_T107542	0.128772	0	0	0	0	0	0	0	0	0	0	0	0	0	0	0	0.288901	0	0	0	0	0	0	0	0	0	0	0	0	0	0	0	0	0	0	0	0	0	0	0	0	0	0	0	0.299145	0	0	0	0	0	0	0	0	0	0	0	0	0	0	0	0	0	0	0	0	0	0	0	0	0	0	0	0	0	0	0	0	0	0	0	0	0
CRO_T107543	0	0	0	0	0	0	0	0	0	0.0710019	0	0.106505	0	0	0	0.109499	0	0	0	0.141598	0	0.101182	0.424843	0	0	0	0	0	0	0	0	0	0	0	0	0	0	0	0	0	0	0	0	0	0.186342	0	0	0.124205	0	0.189965	0.114943	0	0.0977494	0.129034	0	0	0.245809	0	3.52E-07	0	0	0	0.259202	0	0	0	0	0	0.0429742	0	0	0	0	0	0	0	0	0	0	0	0	0
CRO_T107544	2.78864	4.49239	1.10968	2.44635	0.511044	0.160682	0.431375	2.99941	4.02899	0.529803	0.626919	0.528386	1.5996	1.41528	1.55987	5.37743	4.57916	4.08453	2.89666	3.82517	3.10827	3.53108	4.53083	3.60397	1.87975	3.05371	1.76021	2.15694	2.4691	3.30113	1.30898	1.96841	1.33533	1.79147	3.48905	2.64246	2.91688	1.93465	3.24	2.93756	2.12354	2.56906	1.99445	3.53269	2.05069	2.29271	4.48586	2.82474	5.5156	3.56428	5.8901	5.40598	1.15468	2.32973	1.75201	4.54868	3.29502	4.20118	4.23928	3.48062	2.55823	5.2282	0.915228	5.3152	2.92596	4.394	2.56879	6.68109	4.11505	1.32972	4.15115	3.95521	3.33986	2.34757	2.09041	2.32593	1.5614	1.422	2.81965	0.962873	1.62629	2.07484
CRO_T107546	0	0	0	0	0	0	0	0	0	0	0	0	0.831772	0.510924	0.546416	4.14042	1.90736	0.647919	0.420748	0.464365	0.587201	1.44E-07	0.35165	3.74E-07	0	0	0	0	0	0	0	0	0	0	0	0.0683066	0	0	0	0	0.436646	0	0.427045	3.47236	1.90216	2.55181	4.75802	14.0341	21.358	32.7668	71.4706	94.2372	10.8238	1.0618	0	3.83161	1.9322	10.5286	1.68204	3.05365	5.18958	6.24991	0	2.75497	1.01764	0	0	0	0	0	0	0	2.70289	1.22766	0.191673	0.0882884	0.705964	1.88726	1.61044	0.174165	0.578552	0.172947
CRO_T107547	0	0	0	0	0	0	0.108683	0.0937202	0.0856321	0	0	0	0	0	0	0	0	0	0	0.0452556	0	0	0	0.0621663	0	0	0	0.360659	0	0	0	0	0	2.42841	6.18134	7.54191	13.5855	3.45911	3.68619	2.00052	0	3.25872	10.1518	1.62685	0.974826	1.64535	11.1448	6.09679	19.0151	2.06591	4.39758	6.95424	5.58405	2.24846	0	4.64643	6.55387	34.503	4.78295	0.912094	11.7522	8.2884	0.27908	3.08142	0.471498	0.0193134	0.109517	0.422044	0.0365256	0.0752999	0.213147	0.571858	89.7722	0.066958	0.115215	0.0675653	1.31333	0	5.48317	0	0	0
CRO_T107548	0	0	0	0	0	0	0	0	0.0268057	0	0	0	0	0	0	0	0	0	0	0	0	0	0	0	0	0	0	0	0	0	0	0	0	0	0	0	0	0	0	0	0	0	0	0	0	0	0	0	0	0	0	0	0	0	0	0	0	0	0	0	0	0	0	0	0	0	0.0244078	0	0	0	0	0	0	0	0	0	0	0	0.0476488	0	0	0
CRO_T107549	0	0	0	0	0	0	0	0	0	0	0	0	0	0	0	0	0	0	0	0	0	0	0	0	0	0	0	0	0	0	0	0	0	0	0	0	0	0	0	0	0	0	0	0.205348	0	0	0	0	0	0	0	0	0	0	0	0	0	0	0	0	0	0	0	0	0	0	0	0	0	0	0	0	0	0	0	0	0	0	0	0	0	0
CRO_T107550	0	0	0	0	0	0	0	0	0	0	0	0	0	0	0.118989	2.86105	0.704055	0.451847	0.246823	0	2.90E-09	0.293215	0.187435	0.332812	0.0712397	0	0.0718	0.0614592	0	0.244989	0.408226	0	0	0	0	0.211225	0	0	0	0	0.475219	0	0	0.976586	0	0.202057	1.13653	4.23349	3.59422	5.63455	24.7721	23.1178	2.80569	0.484026	0.0542499	0.163268	0.659266	1.14372	0	2.46298	0.807795	2.01374	0.450362	0	0	0	0.245494	0.113595	0	0	0	0	1.99973	1.91854	0	0.0950881	0.900156	2.25513	3.60603	0.281234	0	0.648816
CRO_T107551	0	0	0	0	0	0	0	0	0	0	0	0	0	0	0	0	0	0	0	0	0	0	0	0	0	0	0	0	0	0	0	0	0	0	0	0	0	0	0	0	0	0	6.02191	0.152927	0	0	0	0.886634	2.11271	0	0.431624	0.190025	0	0	0	0	0	0.1689	0	0	1.53758	1.24458	0.195887	0	0	0.192807	0.227949	0.530928	0.137435	0	0	0	2.366	0	0	0	0	0	0.0838051	0	0	0
CRO_T107553	0	0	0	0	0	0	0	0	0	0	0	0	0	0	0	0	0	0	0	0	0	0	0	0	0	0	0	0	0	0	0	0	0	0	0	0	0	0	0	0	0	0	0	0	0	0	0	0	0	0	0	0	0	0	0	0	0	0	0	0	0	0	0	0	0	0	0	0	0	0	0	0	0	0	0	0	0	0	0	0	0	0
CRO_T107554	17.3571	23.3998	7.44131	9.44029	14.4799	10.1642	22.9815	28.6584	28.332	18.5414	17.9343	17.0885	13.0048	10.3866	11.1317	27.4496	37.0509	18.1592	28.4015	45.5522	33.4508	37.5603	40.8474	37.6861	9.84516	12.4078	7.71959	42.5239	47.5418	40.6216	8.17133	7.34884	8.66583	76.6861	83.3056	64.2732	85.9371	102.261	115.658	68.7763	2.23086	92.6418	22.1063	4.682	11.5901	11.7093	21.886	17.3618	6.85951	4.48202	11.742	9.70003	11.0842	17.6527	10.366	25.6746	77.1576	65.5202	25.7502	24.0223	26.1527	21.8386	25.9782	15.6374	34.2099	0.288502	0.785014	0.697069	0.352108	22.3576	17.2715	14.7921	31.7975	9.38138	8.79362	10.1455	9.25332	8.98316	11.2275	8.9695	10.906	10.588
CRO_T107555	0.0416094	0	0	0	0	0	0	0	0	0	0	0	0	0.0234752	0.0213787	14.0963	6.22306	3.10941	4.34954	10.9281	17.4544	13.9514	10.5165	4.49323	0	0	0	0	0	0	0	0	0	0.035719	0.0731472	5.37634	3.34268	0.0746622	0.033949	0	0	0.155035	0	0.28341	0.315802	0.215031	0.0315504	0.20863	0.669485	0.64448	0.310967	0.364941	0.399607	0.218285	0	0.170154	0.0639272	0.0308728	2.95015	1.96037	0.287635	0.416074	5.8847	1.98251	1.9696	0.0224158	0	0.212968	0.0141415	0.63099	0.782724	0.875395	0.0346796	0	0	0	0.0253397	0	0	0	0.0276687	0
CRO_T107556	0	0	0	0	0	0	0	0	0	0	0	0	0	0	0	0	0	0	0	0	0	0	0	0	0	0	0	0	0	0	0	0	0	0	0	0	0	0	0	0	0	0	0	0	0.131461	0	0	0	0	0	0	0	0	0	0	0	0	0	0	0	0	0	0	0	0	0	0	0	0	0	0	0	0	0	0	0	0	0	0	0	0	0
CRO_T107558	0	0	0	0	0	0	0	0	0	0	0	0	0	0	0	0	0	0	0	0	0	0	0	0	0	0	0	0	0	0	0	0	0	0	0	0	0	0	0	0	0	0	0	0	0	0	0	0	0	0	0	0	0	0	0	0	0	0	0	0	0	0	0	0	0	0	0	0	0	0	0	0	0	0	0	0	0	0	0	0	0	0
CRO_T107559	0	0	0	0	0	0	0	0	0	0	0	0	0	0	0	0	0	0	0	0	0	0.102494	0	0	0	0	0	0	0	0	0	0	0	0	0	0	0	0	0	0	0	0	0	0	0	0	0	0	0	0	0	0	0	0	0	0	0	0	0	0	0	0	0	0	0	0	0	0	0	0	0	0	0	0	0	0	0	0	0	0	0	0
CRO_T107560	0	0	0	0	0	0	0	0	0	0	0	0	0	0.143314	0	0.185156	0	0	0.265063	0.0730565	0	0	0.162161	0.147582	0	0	0	0	0	0	0	0	0	0	0	0.233179	0	0	0	0	0	0	0	0	0.203332	0	0	0	0	0	0	0	0	0	0.203307	0	0.195927	0	0	0	0	0	0	0	0	0	0	0	0	0	0	0	0	0	0	0	0	0	0	0	0	0
CRO_T107561	70.9245	95.4847	22.1721	59.5012	20.8177	16.9425	26.1658	87.5579	103.216	23.7045	21.0624	28.8545	68.9025	56.6628	53.9605	14.1707	19.9715	26.8552	18.1341	38.9153	28.9719	47.7096	38.3283	25.2144	19.2261	20.6682	13.4671	99.1127	175.547	152.807	20.1071	21.8613	19.9823	511.642	326.185	442.698	254.238	324.581	175.827	761.417	388.93	241.585	335.882	2.30108	1.38631	1.31252	280.07	230.846	463.947	2.60044	2.60214	4.36813	1.08691	1.14517	115.007	168.565	121.64	322.924	97.4508	36.5593	132.858	130.543	10.9043	109.221	8.62925	476.102	273.598	215.796	250.743	30.8497	89.8737	65.1429	149.667	75.7964	88.223	89.7487	134.037	93.2445	192.656	63.5474	81.1413	70.0471
CRO_T107563	5.35947	6.71201	3.94302	3.15513	1.3061	1.09712	0.754381	4.73847	5.25461	8.27661	8.08397	8.34795	8.00451	6.95451	7.08118	5.06169	4.27762	4.27539	2.89104	4.45502	3.41585	4.18002	5.64325	4.21886	6.89469	5.25599	5.87062	7.88566	6.1605	6.92339	3.87263	5.18514	5.286	6.56482	6.94819	6.0237	5.32198	5.20777	4.49416	5.37869	8.74606	6.44444	9.2969	4.82984	5.65604	5.97312	6.53334	6.14985	5.02326	5.30146	12.2018	9.38534	3.65169	4.41351	4.49041	6.67644	5.33749	5.73223	5.02045	4.07438	4.95794	2.61696	2.25435	3.84107	2.3929	1.58689	1.11975	2.07909	1.86669	1.92557	4.43338	4.05763	4.15262	2.69034	2.23181	2.28293	2.67197	2.77892	3.43563	2.20755	2.17645	1.93464
CRO_T107564	5.72432	7.70013	1.28952	2.75516	1.28166	0.783287	2.10176	4.5419	5.60913	0.4217	0.409605	0.345681	0.489682	0.551461	0.508311	0.0283188	0.122629	0.271189	0.0801889	0.0326262	0.303092	0.0960063	0.176717	0.068869	0.561918	0.379191	0.282609	0.450552	0.728387	0.656713	0.494498	0.685308	1.08138	3.28045	2.94712	0.672768	0	3.64197	3.51441	2.79419	0.0473607	3.26689	1.44234	0.160411	0.0292843	0.101155	1.84291	1.88039	4.0014	0.0894577	0.110081	0.0855385	0.0615381	0	1.31824	6.81168	0.209823	5.59007	0.935393	0	0.233888	0.264381	0.243804	0.930356	0.142072	0.0961695	0.0646828	0.330496	0.167982	0.207966	0.228608	0.351391	1.69746	1.98982	2.69315	2.35817	2.02273	2.17384	3.39385	1.61593	2.6599	2.25283
CRO_T107565	1.47587	1.31952	1.03743	0.744304	1.83381	1.33143	0.850977	1.75404	0.952768	1.75601	2.36809	3.01077	1.43926	1.8099	1.48826	2.43148	2.09341	3.5222	2.68405	2.89845	1.41326	4.04901	4.23735	1.89568	1.72255	1.62249	2.2274	2.59868	2.22539	2.58084	4.43648	3.34285	3.90835	2.1666	2.92368	5.99591	5.97445	4.0527	3.08801	4.21135	0.578774	4.29583	5.81952	1.89042	3.24041	3.49442	3.51179	3.26539	7.95907	2.08344	7.65818	5.98699	1.85685	2.23896	1.06333	1.07042	0.915724	1.07306	1.80294	3.05715	235.221	150.432	115.226	0.847705	0.279485	2.02237	1.45164	6.42811	3.57083	10.0695	1.36006	2.04631	1.95813	0.559117	0.618011	0.483448	1.17429	0.570338	0.506087	0.717962	0.429982	0.252341
CRO_T107566	4.52098	7.69475	3.2229	4.73396	2.33476	1.74353	2.2764	4.6672	6.00017	17.3511	17.805	19.0895	13.3579	12.5258	12.296	7.10299	6.71686	6.21709	7.16078	8.75609	6.99254	6.29221	7.00586	7.25388	7.14175	7.20296	6.51631	7.28514	8.73674	8.46099	3.87688	5.49879	4.63347	9.4625	10.9075	8.98769	8.95144	8.334	8.68495	9.5995	8.50145	9.15281	13.4363	10.9054	9.54394	9.78131	8.33936	8.10044	7.9309	11.9834	14.4284	15.1035	12.498	10.3397	3.15818	6.93211	9.97074	8.42173	11.6075	8.92493	14.9788	9.64144	8.07272	10.208	7.74249	3.53352	3.63634	4.53443	3.88778	2.52417	3.94159	5.56162	8.6285	3.35498	2.42082	2.45104	3.24481	2.91478	3.89856	2.81641	2.8935	2.42363
CRO_T107567	193.329	508.13	21.2916	156.247	20.9671	14.4123	26.1499	340.776	438.94	110.266	135.638	118.501	61.3105	63.1628	70.1851	25.3346	24.379	25.632	16.635	26.1726	23.6778	26.027	23.9291	36.0199	15.3168	19.0817	13.3794	44.4194	75.3993	61.8764	11.9979	10.9733	15.7648	64.0781	48.2731	29.9396	57.5167	65.6946	52.7206	67.4222	21.5405	58.4696	41.9686	18.7879	40.0577	27.2968	242.008	167.734	181.5	32.2264	632.36	278.891	84.015	43.2865	52.7831	354.112	70.882	105.853	123.972	113.628	97.1465	167.947	22.1666	224.917	32.4194	140.514	91.2459	271.783	259.275	12.8874	19.4694	18.2609	139.798	96.2182	162.675	103.647	94.3793	48.3949	190.939	78.7239	159.653	158.682
CRO_T107568	29.6318	37.3088	24.4528	27.2289	17.1442	13.5359	11.6885	29.8301	32.9923	31.9887	28.4257	29.2959	33.4662	33.9271	33.9965	29.315	25.508	23.508	26.9495	33.9152	28.0839	25.5825	28.5569	32.806	25.3756	23.5256	24.831	22.971	27.4416	26.0596	22.505	20.8424	19.2452	25.5552	27.453	35.5336	32.9733	30.533	26.8125	30.7803	32.8144	26.6496	43.6029	36.0593	33.078	28.5304	44.4148	39.0469	41.924	45.7927	22.0385	43.9863	45.1592	40.9261	20.0308	39.6889	41.9296	27.9598	39.2216	44.5096	34.483	39.219	49.6388	48.7512	52.5631	21.7755	21.0285	33.2808	26.382	17.6056	20.8048	21.0814	29.9918	15.87	17.2477	16.0091	18.0891	15.3184	19.3275	13.8155	18.135	17.8679
CRO_T107569	36.6914	51.1961	46.299	40.0091	26.3156	24.5032	21.335	39.8242	36.9848	32.308	29.5334	30.2834	48.577	48.2352	48.9259	43.1829	43.5332	30.01	45.5638	46.5145	44.8685	41.7851	44.6593	39.3849	72.5385	66.7508	81.297	44.6845	34.7677	42.0963	88.3182	86.67	85.102	26.5096	25.4762	54.5766	65.0465	28.0958	20.2732	23.5601	85.9115	23.8913	50.04	41.7654	31.0233	30.7698	55.7043	52.1674	60.5457	42.1455	41.0698	51.6145	43.0767	27.2055	28.8395	34.6819	25.5033	42.5381	19.9401	22.8043	26.8476	42.3423	45.774	39.6949	33.1364	22.8313	23.7064	33.0722	26.2433	41.4443	60.1415	87.3427	27.7251	52.11	46.5488	41.7854	57.7877	44.167	57.4201	45.8205	49.1306	48.6857
CRO_T107570	10.6796	9.4107	12.8777	6.18931	6.82583	6.09419	2.54825	7.68626	7.08026	24.5133	23.2377	23.0754	24.6492	24.2948	27.8299	37.0766	34.0962	22.9446	30.33	37.631	28.5671	31.0703	27.7524	32.3813	26.641	23.1245	25.6033	27.3748	22.2798	25.9914	27.3559	23.79	25.068	22.4068	23.1916	22.3685	27.1347	20.8369	20.7742	20.5801	23.234	20.3615	24.8485	31.3361	37.112	33.1647	15.7012	20.0861	14.6655	34.1281	31.7657	31.1898	34.7522	30.089	10.9231	19.1331	42.1945	24.3496	28.3379	39.7193	24.3549	23.1732	25.5062	20.0536	20.6607	20.9351	19.6134	28.5647	21.7161	16.6381	20.5016	22.1407	16.3481	12.2314	7.06507	8.43047	9.97646	8.25349	8.05534	9.22879	9.37742	7.37404
CRO_T107571	0	0	0	0	0	0	0	0	0	0	0	0	0	0	0	0	0	0	0	0	0	0	0	0	0	0	0	0	0	0	0	0	0	0	0	0	0	0	0	0	0	0	0	0	0	0	0	0	0	0	0	0	0	0	0	0	0	0	0	0	0	0	0	0	0	0	0	0	0	0	0	0	0	0	0	0	0	0	0	0	0	0
CRO_T107572	0.195505	0.235592	0.170687	0.0457565	0.616452	0.304717	0.144746	0.116451	0	3.86891	3.89303	3.5338	4.32943	2.78569	2.62477	0.599668	0.457261	1.1199	0.439423	0.91034	0.895587	1.4493	0.525339	0.825722	4.26866	5.66839	5.62796	3.76789	2.7607	4.47335	2.89285	2.92006	1.68378	4.14518	5.36839	6.04043	3.07474	4.58419	4.83122	3.6728	4.84378	3.00413	0.199689	0.513074	1.69856	1.00239	0.597721	1.39283	0.371143	1.58671	1.06179	0.665833	1.06187	1.69046	0.340623	0.586465	0.77882	0.571574	0.532488	0.252591	0.66195	0	0.158523	0.151175	0.1381	0.136538	0.106294	0.0611718	0.052938	0.205099	0.295769	0	0	0	0.299901	0.351586	0.290593	0.0888408	0.0968197	0.0987057	0.218332	0.104449
CRO_T107573	31.3572	27.0315	26.0569	30.5346	19.9298	16.7362	13.512	27.2002	34.9909	49.3353	40.9733	40.2933	38.9889	34.2737	36.7694	34.4129	26.8521	31.251	28.8798	34.6623	26.2837	34.4384	33.6354	38.7921	56.4069	53.2247	61.2565	60.9049	50.5367	50.0557	45.7826	33.1227	39.4194	46.2558	52.9196	63.4265	57.9349	41.1868	40.0414	41.5875	56.3467	45.8464	16.2422	36.4119	43.4728	60.3419	18.4505	22.9453	18.9681	25.0508	50.7009	44.1412	34.8507	49.8275	20.1251	17.4014	40.3117	18.9869	23.0065	26.4407	40.0649	15.6982	18.8727	12.7044	23.7164	18.3849	19.1155	18.9333	17.3614	12.0419	17.4798	18.8559	22.6491	21.0154	16.8236	17.2983	19.2863	16.9915	17.1619	23.5294	21.1243	19.9598
CRO_T107574	0	0	0.0467174	0	0	0	0	0.0988482	0	0	0.0974776	0.0633172	0	0.0641568	0	0	0.109002	0.157645	0	0.0683615	0	0	0	0	0.128466	0	0	0	0	0	0	0.123735	0	0	0.198826	0	0	0	0	0	0	0.107672	0	0	0	0	0	0	0	0	0	0	0	0	0.0958221	0.113837	0	0	0	0	0	0	0	0	0	0.023779	0	0	0	0	0	0	0	0	0.247881	0	0	0	0.0936133	0.0955888	0.135103	0.101036
CRO_T107575	0	0	0	0	0	0	0	0	0	0	0	0	0	0	0	0	0	0	0	0.150615	0	0	0	0	0	0	0	0	0	0	0	0	0	0	0	0	0	0	0	0	0	0	0	0.331228	0.14791	0	0	0	0	0	0	0	0.294013	0	0	0	0	0.303316	0	0	0	0	0	0	0	0	0	0	0	0	0	0	0	0	0	0	0	0	0	0	0	0.123867
CRO_T107576	4.06402	4.63031	0.462166	2.52168	2.10326	0.872165	2.04081	5.10183	7.02865	0.0661535	0.063829	0.0652111	0.304594	0.32696	0.420571	0.338976	0.547066	0.61514	0.685033	0.651536	0.166694	0.386301	0.819248	0.678924	0.547903	0.818584	0.97656	3.43323	3.60395	3.13228	1.73733	0.877594	1.53429	27.7519	20.8873	29.9036	19.6705	31.6965	34.7751	21.004	2.71104	24.8597	34.1353	0.754678	0.635913	0.741105	8.48434	3.37448	8.32176	1.38565	1.04066	1.53922	0.665108	0.247232	1.76361	4.62641	5.01559	15.2442	2.39398	1.45056	5.42123	8.44095	2.01363	3.94821	0.501574	2.10388	2.33312	3.13007	2.61008	1.56276	0.847632	2.74941	6.98427	2.52707	4.95091	3.8698	4.44544	3.19687	5.01405	1.99695	4.50527	3.5777
CRO_T107577	19.5192	23.6602	14.4704	10.6957	13.5688	15.6182	11.4759	14.486	12.6081	30.1843	28.1269	28.796	24.5903	24.234	25.2021	38.934	38.3273	28.0898	41.2853	48.9734	41.1947	35.7674	40.1117	42.9166	24.1007	25.5971	23.9077	25.0897	23.2034	23.1353	14.6647	18.5867	18.0503	22.6883	22.5539	22.4879	27.3745	20.1609	22.4479	19.3045	26.058	20.7642	33.3885	45.1308	45.5342	44.5061	27.4141	31.5504	23.1289	43.3241	36.0511	47.2753	45.0922	44.2105	27.246	38.2716	39.8672	37.7095	29.5912	29.8677	29.9466	26.6032	24.086	23.2523	24.2941	8.31386	8.5167	10.6613	8.16388	35.9974	31.9006	34.3305	17.9709	13.3373	11.908	11.9112	13.445	13.4935	15.4283	12.1363	13.8359	13.4976
CRO_T107578	25.9295	26.0936	26.1351	16.521	15.8358	16.1094	16.0357	25.4128	23.7793	26.9162	24.2212	26.5718	35.8399	36.5844	35.8301	53.342	50.448	35.7421	49.3499	56.5083	52.3187	47.2238	48.5162	47.1481	35.4254	33.5841	38.751	40.8067	44.3437	43.5988	32.0255	32.792	34.4868	55.1145	50.1841	75.8039	59.8589	57.6554	58.5973	50.6152	81.5347	54.2728	49.2084	45.2743	34.8443	39.3572	48.3189	48.8601	57.8693	53.9888	67.9621	63.4942	37.4242	35.543	26.7914	29.2262	43.5232	57.8513	47.3655	40.8848	56.6188	66.544	40.9347	63.5947	36.8487	22.5669	22.4145	31.2534	26.244	21.773	29.9294	44.765	52.0706	21.9449	16.3812	17.1203	21.1529	19.0593	21.8439	24.0173	24.0245	24.0374
CRO_T107579	16.5391	17.1235	11.0234	20.4069	11.7979	13.8374	14.0814	23.3005	25.41	14.6246	13.7357	12.0791	13.8832	12.1931	12.8188	3.99124	3.33127	3.38829	3.75294	4.43761	4.27073	3.39732	6.46826	3.86722	16.9109	15.5581	13.987	14.7665	18.4582	14.9264	19.539	17.6987	19.6812	24.3864	24.5769	11.4981	10.0511	22.9649	30.0788	27.782	14.6142	26.1636	11.0414	9.44346	9.41422	8.80754	20.7537	16.0766	9.76385	8.65466	5.22962	7.0228	12.3053	13.9774	21.3962	27.2612	9.71433	10.1818	5.82171	5.50846	7.36938	7.10954	4.65137	5.91319	4.63182	4.97567	4.31544	4.6237	4.18225	11.9095	14.0764	10.3398	10.7908	17.8044	19.3413	19.6937	18.4779	18.2492	18.4584	19.7466	20.9467	20.1609
CRO_T107580	48.0187	53.8201	22.3626	35.3066	31.8264	32.0671	35.6705	37.9304	29.254	13.0406	11.5799	14.7074	20.2256	14.1281	14.1434	4.7372	3.97956	3.3365	5.03845	3.4101	3.85281	2.68338	4.11476	4.40261	55.7459	40.9964	50.6185	26.5165	38.6341	30.5982	43.9107	42.7009	47.7347	19.7669	20.5539	20.8105	21.913	27.0375	14.6784	27.1097	26.7965	17.847	9.88451	7.08592	11.0732	9.10314	33.0818	22.7973	15.7558	5.96337	10.794	6.74725	14.4429	13.9397	29.6966	30.4509	4.22276	18.7764	2.60417	1.88139	3.04378	1.08966	0.826833	1.57205	0.708592	2.62743	2.28362	1.9331	2.24045	35.0255	37.5447	33.5617	8.32201	51.1286	51.2547	45.0845	49.3794	53.8612	47.2933	38.9279	43.9425	50.5272
CRO_T107581	0	0	0	0	0	0	0	0	0	0	0	0	0	0	0	21.8235	14.614	57.9688	10.8596	3.85804	6.46908	3.43165	3.18898	15.8827	0	0	0	0	0	0	0	0	0	0	0	0	0	0	1.05583	0	0.461157	0	0	13.2673	13.5533	21.2824	3.6655	2.66414	3.03998	9.73716	5.98206	10.0911	14.1566	36.5876	0	0	38.5672	1.39503	29.4871	35.6883	18.6135	5.12646	3.56558	14.5882	8.22753	0.189783	1.86236	1.37883	0.23965	0	0.710678	0	124.246	0	0	0	0	0	0	0	0	0
CRO_T107582	0.242745	0.365633	1.1823	1.83568	0.597749	0.788787	0.385224	0.618829	0.588077	0	0	0	0	0	0	2.86506	0	4.68415	0.54162	0	0	0	0	0	0	0	0	0	0	0	0	0	0	0	0	0	0	0	0	0	0	0	0	0	0	0.690181	0	0	1.49554	0	0	0	0	0	0	0	7.86234	0	1.47502	0.727907	0.698703	0	0	0	0	0	0.670608	0	0	0	0	1.032	15.1595	1.25195	0	0	0.411044	0.377533	0	0.410879	0	0
CRO_T107583	2.25989	1.59428	1.16968	0.595823	2	1.50165	1.59093	1.38847	0.989826	0.179109	0.0858541	0.0885309	0.499365	0.268427	0.166548	7.48997	0.486027	4.69622	0.107027	0	0.221924	0.257491	0.30096	0.273203	0.888827	1.53107	0.440128	3.90249	4.61457	4.50852	0.828609	0.356825	0.450731	4.19071	5.35701	1.42974	1.46634	4.1117	4.62323	4.55731	0.700152	3.24639	0.109118	0	0	0	0.485798	0.462164	0.102336	0	0	0	0	0	0.124179	0.519077	33.9393	0.743459	1.44727	0.84005	0.28366	0	0	0.557194	0	0.0595404	0	0.262081	0	0.317125	0.158031	0.637796	75.8963	0.809869	1.19596	1.1682	1.47664	1.03687	1.5805	1.61192	1.41894	1.58343
CRO_T107584	0	0	0	0.300169	0	0	0	0	0	0.135224	0	0.13552	0	0	0.11942	0	0	0	0	0	0.16434	0	0	0	0	0	0	0.192531	0	0	0	0	0	0.206201	0	0	0	0	0	0	0	0	0	0.200356	0.200385	0	0	0.172582	0	0.251662	0.220489	0.0241171	0	0	0	0	0.170595	0	0	0.418485	0	0	0	0.246029	0	0	0	0	0	0	0	0	0	0	0	0	0	0	0	0	0	0
CRO_T107585	0	0	0	0	0	0	0	0	0	0	0	0	0	0	0	0	0	0	0.0942689	0	0	0	0	0	0	0	0	0	0	0	0	0	0	0	0	0	0	0	0	0	0	0	0	0	0	0	0	0	0	0	0.358498	0	0	0	0	0	0	0	0	0	0	0	0	0	0	0.0976369	0	0	0	0	0	0	0	0	0	0	0	0	0	0	0.200746	0
CRO_T107586	0.359469	0.237625	0.0248053	0.137658	0.0977581	0.153092	0.063411	0.2827	0.41028	0.471108	0.306828	0.546483	1.6972	1.82438	1.20508	1.49619	0.539067	0.958377	0.853086	0.419472	1.28302	0.308396	0.484937	0.919033	0	0.182987	0.516947	0.334726	1.45796	1.71646	0	0	0	0.119441	0.184029	0.25381	0.0719688	0	0.0568104	0	0	0	2.85314	3.29653	1.43479	0.437033	2.29304	1.75247	1.30056	1.85104	1.72381	0.832123	0.100754	0.398926	0.883199	1.29332	2.48471	0.983741	8.09351	5.19519	6.17262	3.70918	0.324922	7.67996	1.36696	0.894959	0.480552	2.22335	2.0271	0	0.0620207	0.163978	4.25453	0.475895	0.477313	0.400057	0.699651	0.318569	0.657181	0.396087	0.213462	0.41763
CRO_T107588	0	0.724802	0	0	0	0	0.641468	0.584269	0.722299	0.237355	0.195089	0.76679	0.824065	0	0	1.72629	4.82843	3.21633	5.15398	3.17848	5.81466	2.32007	7.41351	3.79647	0	0	0	0	0	0	0	0	0	0	0	2.20623	0	0.469015	0	0	0.692186	0	0.903014	53.204	55.0593	57.6343	4.53797	2.44698	0.504142	14.9429	1.23532	2.9094	4.3002	32.526	0.394821	0.559266	6.53172	0.198525	2.95767	5.74462	0.224216	0.317395	0	2.81528	1.94588	48.3361	17.1171	60.6898	46.7155	0	0.34296	0	27.0349	0	0	0	0	0	0	0	0	0
CRO_T107590	36.3132	37.8401	36.2807	27.5991	41.8773	41.8435	32.2839	33.3458	26.9014	48.4798	49.9962	47.4923	51.5085	54.3028	49.0443	30.8383	41.3041	38.1329	39.2789	39.1378	41.7977	37.6595	47.3137	38.0241	51.8294	49.5634	50.3231	39.8978	46.3056	47.3653	44.3412	45.6321	42.6079	35.446	34.8312	44.1595	38.7444	35.7006	33.2212	31.4397	41.3491	36.1615	40.6946	79.5494	79.6077	104.495	41.7953	42.0726	40.0178	45.1809	37.2726	46.2007	61.029	72.2778	45.8828	46.7825	46.0635	47.6101	42.2693	32.3898	42.706	39.3232	27.4183	40.4334	29.1603	23.5595	20.9093	37.4473	25.7928	77.4175	75.1454	65.6359	39.112	43.5065	37.4171	38.8008	42.0756	37.95	39.6923	39.5083	36.3104	40.6081
CRO_T107591	0	0	0	0	0	0	0	0.286648	0	0	0	0	0	0	0	0.41372	0	0	0	0	0.148047	0	0	0	0	0	0	0	0	0	0	0	0	0	0	0	0	0	0	0	0	0	0	0	0	0	0	0	0	0	0	0	0	0	0	0	0	0	0	0	0	0	0	0	0	4.15E-09	0	0	0	0	0	0	0	0	0	0	0	0	0	0	0	0
CRO_T107592	30.2693	29.9206	21.4703	17.8451	17.4243	16.1501	20.2429	20.8119	19.6091	50.4603	52.6627	50.7948	39.4519	36.8472	35.3497	40.65	41.8936	38.5558	41.3406	45.9211	38.1173	37.7453	45.4296	47.6712	36.6504	42.8064	44.2079	46.6278	47.2566	49.5901	36.1025	41.7902	41.3274	49.4688	51.6205	52.2863	57.5446	51.2253	46.8019	49.2582	58.1758	54.3729	47.3675	76.9525	69.9929	68.3778	39.3428	36.0541	42.6166	57.5289	58.6842	58.9394	96.6728	66.5899	24.4023	37.8669	64.5382	45.0488	48.3443	48.8102	45.954	48.9305	44.6583	54.2813	52.2456	11.8163	12.5713	11.9413	10.6643	34.1276	34.8731	34.0105	42.0449	21.9614	20.224	21.4487	24.5993	23.4028	23.3891	20.9705	24.0741	22.7764
CRO_T107593	7.90701	7.85441	6.58732	5.4081	3.93394	3.28905	3.32571	7.2294	6.26937	17.1488	16.7499	17.7956	15.645	14.049	13.9758	18.0127	17.9622	14.2049	15.7777	22.1305	17.0496	18.1269	21.4669	17.5543	14.0452	17.513	16.9453	16.864	15.1658	16.0229	11.4569	12.1805	12.1785	14.9679	15.9715	13.02	16.0689	12.5098	13.3816	12.4002	15.5602	14.0318	14.448	20.0201	18.3582	22.2538	12.464	14.5786	12.5486	16.3188	26.0161	25.123	16.5369	19.7951	9.42722	11.0635	16.361	15.586	13.8684	13.117	16.5859	11.0018	11.2767	11.0273	9.89585	4.96221	5.08848	7.56752	5.97013	7.76923	11.7886	10.4473	10.3789	7.17645	5.08087	5.62229	6.43198	6.80413	6.48918	5.54221	5.93032	5.79058
CRO_T107594	37.7368	42.0812	20.9042	29.0461	25.1761	26.7979	38.9754	43.8216	45.6512	21.8397	21.9717	12.6372	20.1955	18.2945	23.5327	11.3125	10.4972	28.6162	14.4842	16.5904	11.908	13.3621	14.9216	14.3564	32.5678	28.9005	37.1057	34.2677	24.6124	34.2556	29.7819	32.7288	27.2734	28.8764	33.9125	27.0277	16.2778	43.5886	34.7618	32.8902	26.4569	39.2991	4.0954	21.1019	18.0921	23.5626	8.65255	8.01909	12.9165	12.0763	21.965	20.3298	9.71568	14.9547	8.92803	11.2829	6.52018	22.8095	3.56191	7.23572	6.74025	10.2818	2.4467	6.32834	4.63933	6.86718	6.57187	7.29678	7.19705	35.8774	32.8562	35.6365	17.2287	34.0276	26.9866	32.469	30.7266	32.1716	26.7454	37.3975	17.3228	26.7173
CRO_T107595	11.8439	11.4842	5.51827	9.19021	7.56189	7.34506	11.5262	13.2309	12.3665	7.787	7.54729	8.56523	16.0475	14.7453	12.3913	14.2758	9.6512	9.38722	8.21078	9.30179	8.68565	8.00666	8.97119	9.17558	19.6182	18.655	19.0142	32.6438	35.6094	36.2193	13.773	15.894	15.3317	23.2519	20.4112	16.8895	21.8338	23.1964	22.3686	22.3058	18.0133	25.845	11.5341	9.03371	5.497	8.6433	9.98541	8.2364	8.64035	6.68849	11.5963	9.46599	8.32474	6.3353	11.5304	11.74	10.3171	23.9668	7.5307	3.72852	10.3623	11.4514	3.1828	8.20145	2.3676	2.54764	2.21525	2.60742	1.87607	18.3768	20.0161	15.7543	6.85767	10.2262	8.66965	9.62061	10.0205	10.1955	8.43949	9.78769	8.59743	9.63935
CRO_T107596	0	0	0	0	0.253378	0	0	0	0.372477	0	0	0	0	0	0	0	0	0	0	0	0	0	0	0	0	0	0	0	0.512831	0	0	0	0	0	0	0	0	0	0	0	0	0	0	0	0.259036	0	0	0	0	0	0	0	0.806855	0	0	0	0	0	0	0	0	0	0	0	0	0.24555	0	0.133047	0	0	0	0	0	0	0	0	0	0	0	0	0	0
CRO_T107597	0	0	0	0	0	0	0	0	0	0	0	0	0	0	0	0	0	0	0	0	0	0	0	0	0	0	0	0	0	0	0	0	0	0	0	0	0	0	0	0	0	0	0	0	0	0	0	0	0	0	0	0.120197	0	0	0	0	0	0	0	0	0	0	0	0	0	0	0	0	0	0	0	0	0	0	0.0929278	0	0	0	0	0	0	0
CRO_T107598	0.265755	0.0606046	0	0.0713213	0	0	0.0575887	0.934264	0.712081	0.744716	0.511489	1.32218	0.471889	0.479017	0.613496	0.498374	0.442166	1.58541	6.23426	1.42908	0.241726	2.78917	4.17719	3.11419	0.243072	0	0.534531	0.315169	0.54407	0.289886	0.580227	0.398015	0	0.142114	0.326224	0	0	0.429525	0.0926917	0	0	0.117089	4.13947	0.132309	0	0	0.714087	1.2248	10.5227	0	0.216522	0	0	0	0	0	0.445101	0	0.650823	0	3.9662	3.70574	1.99121	0	0.320841	31.9256	41.1817	0.918885	1.63247	0	0	0	0.140682	0.877518	0.781646	0.916712	0.68537	0.796257	1.02208	0.69687	1.04116	1.13936
CRO_T107599	0.375021	0	0.271673	0	0	0	0	0.417676	0.656866	0.610873	0.904774	0.306153	0.472633	0.341894	0.723913	0.653189	0.882676	2.17571	4.30707	1.57558	0.472648	4.29628	3.99207	2.99694	0.241744	0	0.98623	0	0	0.635763	0	0.621422	0.281309	0	0.234223	0	0.275406	0	0	1.06506	0.281227	0	5.20034	0.540558	0.160867	0.355395	0.175854	0.449056	10.3686	0	0.192801	0.152048	0	0.226098	0.1537	0.160579	0.165447	0.463127	1.43771	0.414057	2.73788	1.90129	1.21307	0.201826	0	18.9327	24.8865	0.527862	0.519901	0	0.798477	0.538255	0.359351	1.44455	0.622267	1.70178	0.590991	2.48172	0.939757	1.4371	1.21061	1.20561
CRO_T107600	0	0	0	0	0	0	0	0	0	0	0	0	0	0	0	0	0	0	0	0	0	0	0	0	0	0	0	0	0	0	0	0	0	0	0	0	0	0	0	0	0	0	0	0	0	0	0	0	0	0	0	0	0	0	0	0	0	0	0	0	0	0	0	0	0	0	0	0	0	0	0	0	0	0	0	0	0	0	0	0	0	0
CRO_T107602	33.4003	40.3969	20.7187	20.6528	7.71385	7.76068	6.12412	27.3509	21.0049	52.0816	40.2997	51.7166	56.6742	50.1814	46.9648	6.83574	8.10707	5.90794	7.25107	4.77918	5.96271	8.16436	10.3505	5.31751	32.6606	27.2284	27.9026	26.026	36.959	34.4273	25.501	27.9729	26.9416	22.0143	21.9938	13.831	15.4381	16.1876	12.5761	27.7764	16.8938	17.0935	78.5954	1.29928	0.680269	1.06775	16.3837	17.3723	24.5009	1.95699	1.70729	3.02492	1.10449	0.870036	33.0231	40.9634	8.66142	22.2137	5.95379	2.4443	4.91212	4.77325	2.08949	4.5041	3.34314	1.06315	0.880834	0.98768	0.879325	16.0712	31.3487	29.7887	6.00051	26.791	27.1128	25.5731	24.8631	28.5229	25.4747	25.3689	25.1734	20.9105
CRO_T107603	0	0	0	0	0.0382608	0	0	0	0	0.343943	0.201065	0.111172	0	0.115029	0	0	0	0	0	0	0	0	0.249679	0	0.356297	0.204081	0.507927	0.149291	0.0683185	0.199087	0.0746142	0.058545	0.1481	0.0967743	0	0	0	0.0704075	0	0	0	0	0.114036	0	0	0	0.0791171	0	0.000432363	0	0	0.056222	0	0	0	0	0	0	0	0	0	0	0	0.112527	0	0	0	0	0	0	0	0	0	0	0	0	0	0	0	0	0.0498455	0
CRO_T107604	0.0281071	0.091243	0	0	0	0	0.0842402	0	0.0327969	0	0.0914807	0	0.220341	0.142364	0.128867	9.22751	8.11004	13.2091	26.3982	4.91944	26.3612	5.20296	4.12101	5.19916	0	0	0	0	0	0	0	0	0	0	0	0	0	0	0	0	0	0	0.570664	0.985266	1.4104	0.731677	2.1067	3.43576	2.42122	5.40966	1.43709	1.55851	1.47475	1.05111	0	0.113404	63.8638	0	103.142	18.169	91.7725	85.319	51.8728	92.887	111.458	1.73385	2.02461	5.33276	1.76544	0.752936	0.0848724	1.57704	27.0957	0	0	0.0554314	0	0	0	0	0.0595539	0
CRO_T107605	0	0	0	0	0	0	0	0	0	0	0	0	0	0	0	0	0	0	0	0	0	0	0	0	0	0	0	0	0	0	0	0	0	0	0	0	0	0	0	0	0	0	0	0.137598	0.112024	0.152006	0	0.0162353	0	0.139158	0.172895	0.17367	0.0357549	0.0695744	0	0	0	0	0	0	0	0	0	0	0	0	0	0	0	0	0	0	0	0	0	0	0	0	0	0	0	0
CRO_T107606	24.6308	20.8502	25.7126	12.7218	17.7658	19.6622	15.9373	19.2431	15.8762	38.4461	38.1415	37.6186	32.1407	30.4043	26.7193	23.1428	19.9409	20.4783	24.4122	20.2377	22.1567	19.7941	21.1884	24.8633	24.8094	23.0046	24.7598	25.8582	26.3278	29.6756	26.4455	31.6234	28.4116	28.2718	23.7683	17.3523	21.444	24.1342	26.2632	22.2035	27.7513	29.4609	40.3686	16.1938	9.88364	12.7441	26.1452	28.8443	56.7213	20.4083	17.2557	21.1889	14.6643	10.932	26.4602	23.0455	41.818	34.4182	30.5368	21.6073	36.8284	33.0006	32.1069	30.0686	33.3217	6.67805	8.78069	10.4068	7.21178	19.4887	20.486	25.4175	35.1619	19.8777	16.549	17.2004	20.1879	18.2628	18.7025	18.7766	18.7945	15.882
CRO_T107607	25.3283	29.7519	22.1604	20.1389	30.1976	28.6626	19.4364	33.4153	28.2392	108.77	117.48	108.347	66.1501	63.9219	69.1199	36.3314	38.3797	21.5627	42.4163	47.824	43.1717	42.6082	42.807	41.8762	55.9608	52.8723	53.3864	55.349	58.4707	52.5626	37.0666	37.4805	40.1618	50.0989	51.5265	32.623	33.4379	44.43	41.7925	58.3175	39.3055	44.2389	123.832	44.3644	39.2871	36.4265	48.994	47.8143	30.8828	59.7059	45.8667	52.9449	53.0547	44.0459	30.3883	40.3748	34.973	42.4187	24.9342	36.6368	27.6271	32.3875	23.6203	29.1691	24.7014	24.1317	15.8762	30.6182	19.4085	39.1306	40.3056	36.0109	26.2008	23.4494	18.6711	21.0744	22.3107	21.5684	23.4892	17.1997	19.86	16.6908
CRO_T107609	16.9228	16.7042	10.8379	8.64038	18.2221	17.1056	16.8637	13.9918	11.3127	43.165	43.1579	45.0738	26.6503	28.6418	26.0851	24.78	26.4768	24.2605	28.4686	30.4977	30.0705	27.1164	26.5812	25.3506	24.7319	23.7747	19.6819	30.3204	28.8106	28.4854	15.7829	19.6338	19.6705	24.3582	23.2938	19.898	18.9126	20.4554	18.2604	22.0932	13.1532	17.5786	26.3615	28.3518	30.257	32.0581	18.837	21.7908	15.1927	20.6908	17.5622	23.2892	32.1555	35.4507	25.4413	20.1754	23.3619	31.1762	14.4625	19.666	16.2838	14.3658	13.6397	14.2502	14.9954	13.9012	13.1625	15.7029	12.0153	38.1326	29.1246	23.2565	16.1986	17.4	14.3281	17.3323	21.4079	17.7068	18.5762	15.8519	15.014	15.3186
CRO_T107610	0	0	0	0	0	0	0	0	0	0	0	0	0	0	0	0	0	0	0	0	0	0	0	0	0	0	0	0	0	0	0	0	0	0	0	0	0	0	0	0	0	0	0	0	0	0	0	0	0	0	0	0	0	0	0	0	0	0	0	0	0	0	0	0	0	0	0	0	0	0	0	0	0	0	0	0	0	0	0	0	0	0
CRO_T107612	0	0	0	0	0	0	0	0	0	0	0	0.0273293	0	0	0	0	0	0	0	0	0	0	0	0	0	0	0	0	0	0.239609	0	0	0	0	0	0	0	0	0	0	0	0	0	0.998076	0.59718	0	0	0	0	1.16573	0	1.65583	0.879364	1.44312	0	0	0	0	0	0	0.29343	0	0	0	0	0	0	0	0	0	0	0	0	0	0	0.0844128	0	0	0.0815662	0	0.0918571	0
CRO_T107613	284.949	121.653	301.667	115.868	1110.12	1071.8	578.516	264.347	185.103	38.1245	22.1211	40.6364	58.1558	45.4786	45.1662	0	0.0590693	0	0.643993	0.125354	0.158992	0.0612566	0.24238	0	178.369	164.89	163.848	37.5567	45.8779	53.4689	232.329	253.169	215.303	5.10519	4.2658	1.41065	0.357611	3.81134	2.04655	4.44504	2.69069	5.57509	41.5522	0.150211	0.331591	0.439666	7.04848	40.0984	7.8253	0.56296	0.205685	1.38688	0.173833	0.385927	169.94	135.998	0	4.47354	0	0.0685553	0.125482	0	0	0	0	0	0	0.0552946	0	348.217	18.5548	146.549	3.50332	231.558	229.194	247.781	159.045	219.291	145.046	314.524	272.997	278.289
CRO_T107614	0	0	0	0	0	0	0	0	0	0	0	0	0	0	0	0	0	0	0	0	0	0	0	0	0	0	0	0	0	0	0	0	0	0	0	0	0	0	0	0	0	0	0	0	0	0	0	0	0	0	0	0	0	0	0	0	0	0	0	0	0	0	0	0	0	0	0	0	0	0	0	0	0	0	0	0	0	0	0	0	0	0
CRO_T107615	0	0	0	0	0	0	0	0	0	0	0	0	0	0	0	0	0	0.298206	0	0	0	0	0	0	0	0	0	0	0	0	0	0	0	0	0	0	0	0	0	0	0	0	0	0	0.0921752	0	0	0	0	0	0	0.094873	0	0	0	0	0	0	0	0	0	0	0.117671	0	0	0	0	0	0	0	0	0	0	0	0	0	0	0	0	0	0	0
CRO_T107616	0	0.0424432	0	0	0	0	0	0	0	0	0	0	0	0	0	0	0	0	0	0	0	0	0	0	0	0	0	0	0	0	0	0	0	0	0	0	0	0	0	0	0	0	0	0	0	0	0	0	0	0	0	0	0	0	0	0	0	0	0	0	0	0	0	0	0	0	0	0	0	0	0	0	0	0	0	0	0	0	0	0	0	0
CRO_T107617	0	0	0	0	0	0	0	0	0	0	0	0	0	0	0	0	0	0	0	0	0	0	0	0	0	0	0	0	0	0	0	0	0	0	0	0	0	0	0	0	0	0	0	0	0	0	0	0	0	0	0	0	0	0	0	0	0	0	0	0	0	0	0	0	0	0	0	0	0.174102	0	0	0	0	0.329839	0	0	0.324983	0	0	0	0	0
CRO_T107618	69.3182	72.7091	63.4488	52.6274	44.0102	40.6731	31.2374	58.8006	63.3608	64.434	63.9886	64.9615	100.071	104.55	103.615	77.2509	83.7576	57.1581	83.7007	80.996	77.8834	74.8892	80.4396	78.7014	68.1668	66.9918	67.9303	93.4984	108.313	108.01	56.9508	60.2912	50.1911	120.29	105.994	134.774	124.352	128.236	114.8	128.04	175.673	102.898	99.0955	176.333	172.26	141.408	114.911	126.134	139.517	210.831	171.542	149.309	169.222	143.827	78.7995	97.9102	113.454	121.279	109.909	100.387	107.981	145.591	98.0799	145.671	109.205	101.854	97.7205	121.984	110.779	51.4436	78.5976	80.9157	92.6028	61.3735	57.56	56.0283	63.1072	54.7884	67.081	64.0866	72.9278	63.7884
CRO_T107620	0.279459	0.146116	0	0	0	0	0	0	0	0	0	0	0	0	0	0	0	0.414296	0	0	0	0	0	0	0	0	0	0	0	0	0	0	0	0	0	0	0	0	0	0	0	0	0	0	0	0	0	0	0	0	0	0	0	0	0	0	0	0	0	0	0	0	0	0	0	0	0	0	0	0	0	0	0	0	0	0	0	0.158499	0	0	0	0
CRO_T107621	0	0	0	0	0	0	0	0	0.300047	0	0	0	0	0	0	0	0	0	0	0	0	0	0	0	0	0	0	0	0	0	0	0	0	0	0	0	0	0	0	0	0	0	0	0	0	0	0	0	0	0	0	0	0	0	0	0	0	0	0	0	0	0	0	0	0	0.122915	0	0	0	0	0	0	0	0	0	0	0	0	0	0	0	0
CRO_T107625	0	0	0	0	0	0	0	0	0	0	0.233379	0.237874	0	0	0	0	0	0	0	0	0	0	0	0	0	0	0	0	0	0	0.367661	0	0	0	0	0.386581	0	0	0	0	0	0.388688	0.260722	0	0	0.996324	0	0	0	0	0.830933	0	0	0	0	0	0	0.290011	0	0	0.332203	0	0	0	0	0	0	0	0	0	0	0	0	0	0	0	0	0.549848	0	0	0	0.428996
CRO_T107626	0	0	0	0	0	0	0	0	0	0	0	0	0	0	0	0	0	0	0	0	0	0	0	0	0	0	0	0	0	0	0	0	0	0	0	0	0	0	0	0	0	0	0	0	0.416729	0	0	0	0	0	0	0	0	0	0	0	0	0	0.268017	0	2.07121	0	0	0	0	0	0	0	0	0	0	0	0	0	0	0	0	0	0	0	0	0
CRO_T107627	0	0	0	0	0	0	0	0	0	0	0	0	0	0	0	0	0	0	0	0	0	0	0	0	0	0	0	0	0	0	0	0	0	0	0	0	0	0	0	0	0	0	0	0	0	0	0	0	0	0	0	0	0	0	0	0	0	0	0	0	0	0	0	0	0	0	0	0	0	0	0	0	0	0	0	0	0	0	0	0	0	0
CRO_T107629	0	0	0	0	0	0	0	0	0.446582	0.50846	0.332968	0	0.637535	0.341709	0.406252	0	0	0	0	0	0	0	0	0	0	0	0	0	0	0.561905	0	0	0	0	0	0	0	0	0	0	0	0	0	0	0	0	0	0	0	0	0	0	0	0	0.218189	0	0	0	0	0	0	0	0	0	0	0	0	0	0	0.373894	0	0	0	0	0.280082	0	0	0	0.317497	0	0	0
CRO_T107631	17.0351	22.1996	16.0006	14.4995	16.3087	22.2992	21.8448	15.8732	13.7346	5.6448	5.21463	5.29693	9.38998	9.38237	7.87528	27.5285	28.9055	16.3562	18.1408	29.3104	15.5014	22.0884	30.0549	14.4283	20.2855	20.8302	21.7697	15.7557	11.1817	14.029	16.2557	16.7216	14.4293	20.6292	19.2381	12.2573	11.3849	25.8482	22.6206	24.2838	18.4618	24.0331	7.47827	32.2335	27.799	35.3279	10.8114	13.1082	11.3061	76.4421	119.175	163.219	17.3085	16.176	20.6435	21.8287	12.1411	22.5656	4.84232	10.7854	8.06326	7.76865	9.54288	5.84401	5.57184	92.1289	70.0969	137.564	75.6134	26.6499	25.548	16.8509	6.10374	19.1054	12.7102	11.7419	17.8722	16.0517	18.2743	13.93	13.7107	13.9903
CRO_T107633	0	0	0	0	0	0	0	0	0	0	0	0	0	0	0	0.183107	0	0	0	0	0	0	0	0	0	0	0	0	0	0	0	0	0	0	0	0	0	1.01358	0	0	0	0	0	0	0	0	0	0	0	0	0	0	0	0	0	0	0	0	0	0	0	0	0	0	0	0	0	0	0	0	0	0	0	0	0	0	0	0	0	0	0	0
CRO_T107634	0	0.648174	0.260027	0	0	0	0	0	0	0	0	0	0	0	0	0	0	0	0	0	0	0	0	0	0	0	0	0	0	0	0	0	0	0	0	0	0	0	0	0	0	0	0	0	0	0	0	0	0	0	0	0	0	0	0	0	0	0	0	0	0	0	0	0	0	0	0	0	0	0	0	0	0	0	0	0	0	0	0	0	0	0
CRO_T107637	0	0	0	0	0	0	0	0	0	0	0	0	0	0	0	0	0	0	0	0	0	0	0	0	0	0	0	0	0	0	0	0	0	0	0	0	0	0	0	0	0	0	0	0	0	0	0.058411	0	0	0	0	0	0	0	0	0	0	0	0	0	0	0	0	0	0	0	0	0	0	0	0	0	0	0	0	0	0	0	0	0	0	0
CRO_T107639	0	0	0	0	0	0	0	0	0	0	0	0	0	0	0	0	0	0	0	0	0	0	0	0	0	0	0	0	0	0	0	0	0	0	0	0	0	0	0	0	0	0	0	0	0.591689	0.398606	0	0	0	0.354924	0	0.893938	0.0162219	0	0	0	0	0	0	0	0	0	0	0	0	0	0	0.100543	0	0	0	0	0	0	0	0	0	0	0	0	0	0
CRO_T107640	0	0	0	0	0	0	0	0	0	0.179169	0	0	0	0	0	0.133419	0.144782	0	0	0	0	0	0.238721	0	0	0	0	0	0	0	0	0	0	0	0	0	0	0	0	0	0	0	0	0	0	0.320266	0	0	0.14395	0.347408	0.2876	0	0.170642	0.768762	0	0	0	0	0	0	0.166923	0	0	0.17737	0	0	0	0	0	0	0	0	0	0	0	0	0	0	0	0	0	0.113599
CRO_T107641	0	0	0	0	0	0	0	0	0	0	0	0	0	0	0	0	0	0	0	0	0	0	0	0	0	0	0	0	0	0	0	0	0	0	0	0	0	0	0	0	0	0	0	0	0	0	0	0	0	0	0	0	0	0	0	0	0	0	0	0	0	0.0922878	0	0	0	0	0	0	0	0	0	0	0	0	0	0	0	0	0	0	0	0
CRO_T107644	0	0	0	0	0	0	0	0	0	0	0	0	0	0	0	0	0	0	0	0	0	0	0	0	0	0	0	0	0	0	0	0	0	0	0	0	0	0	0	0	0	0	0	0	0	0	0	0	0	0	0	0	0	0	0	0	0	0	0	0	0	0	0	0	0	0	0	0	0	0	0	0	0	0	0	0	0	0	0	0	0	0
CRO_T107646	0	0	0	0	0	0	0	0	0	0	0.0773343	0	0	0	0	0	0	0	0	0	0	0	0	0	0	0	0	0	0	0	0	0	0	0	0	0	0	0	0	0	0	0	0	0.561468	0.22235	0.577809	0	0	0	0.505453	0.418513	1.22865	0	0.590691	0	0	0	0	0	0	0	0	0	0	0	0	0	0	0	0	0	0	0	0	0	0	0	0	0	0	0	0
CRO_T107647	0.181138	0.634792	0.345316	0.714726	0.180191	0	1.16314	0.217167	0.42657	0	0.128087	0.0652409	0.223135	0.19752	0.30422	1.07182	1.53341	3.80678	0.690585	0.719536	0.583426	0.900709	1.32543	1.09807	0	0.197553	0.105287	0.361883	2.41207	0.546651	0.357538	0.170267	0.983673	0.389402	0.402056	0.206875	0.236619	0.102914	0.186178	0.203	1.16774	0.366942	0.241021	0.776559	0.631665	0.717365	0.294985	0.1463	0.223284	0.796069	0.858613	0.74589	0.492686	0.773957	0.42981	0.187867	0.0778339	0.650887	0.565488	0.0881125	0.698354	0.336281	0.173249	0.332395	0.228943	0.0154432	0.0294056	0.0704233	0.059416	0	0	0.113462	0.420838	0.0524485	0.0902119	0.317495	0.302026	0.16487	0.0511324	0.0523495	0.435781	0.220911
CRO_T107649	0	0	0	0	0	0	0.0321648	0	0	0	0	0	0	0	0	0	0	0	0.0215567	0	0.0451748	0.0522459	0.0408043	0	0	0	0	0	0	0	0	0	0	0	0	0	0	0	0	0	0	0	0	0	0	0	0	0	0	0.0515121	0	0	0	0	0	0	0	0	0	0	0	0	0	0	0	0.0119437	0	0.0311803	0	0	0	0	0	0	0	0	0	0	0	0	0	0
CRO_T107650	0	0	0	0	0	0	0	0	0	0	0	0	0	0	0	0	0	0	0	0	0	0	0	0	0	0	0.436266	0	0.820235	0	1.24076	0	0.406487	0	0	0	0	0	0	0	0	0	0	0	0	0	0	0	0	0	0	0	0	0	0	0	0	0	0	0	0	0	0	0	0	0	0	0	0	0	0	0	0	0	0	0	0	0	0	0	0	0
CRO_T107652	0	0	0	0	0	0	0	0	0	0	0	0	0	0	0	0	0	0	0	0	0	0	0	0	0	0	0	0	0	0	0	0	0	0	0	0	0	0	0	0	0	0	0	0	0	0	0	0	0	0	0	0	0	0	0	0	0	0	0	0	0	0	0	0	0	0	0	0	0	0	0	0	0	0	0	0	0	0	0	0	0	0
CRO_T107653	0	0	0	0	0	0	0	0	0	0	0	0	0	0	0	0	0	0	0	0	0	0	3.45E-07	0	0	0	0.727331	0	0	0	0	0	0	0.298789	0	0	0	0	0	0	0	0	0	0.317595	0	0	0	0	0	0	0	0	0	0	0	0.3858	0	0.460711	0	0	0.309244	0.537674	0	0	0	0	0	0	0	0	0	0	0	0	0	0	0	0	0	0	0	0
CRO_T107654	0	0	0	0	0	0	0	0	0	0	0	0	0	0	0	0	0	0	0	0	0	0	0	0	0	0	0	0	0	0	0	0	0	0	0	0	0	0	0	0	0	0	0	0	0	0	0	0	0	0	0	0	0	0	0	0	0	0	0	0	0	0	0	0	0	0	0	0	0	0	0	0	0	0	0	0	0	0	0	0	0	0
CRO_T107656	0	0	0	0	0	0	0	0	0	0	0	0	0	0	0	0	0	0	0	0	0	0	0	0	0	0	0	0	0	0	0	0	0	0	0	0	0	0	0	0	0	0	0	0	0	0	0	0	0	0	0	0	0	0	0	0	0	0	0	0	0	0	0	0	0	0	0	0	0	0	0	0	0	0	0	0	0	0	0	0	0	0
CRO_T107657	0	0	0	0.140454	0	0	0	0.227166	0	0	0	0.266445	0	0	0.243777	0	0	0.544042	0.0714128	0.138889	0	0.365885	1.06339	0.519645	0	0.820925	0.218468	0	0	1.02973	0	0.353969	0	0.303362	0	0	0	0	0	0.313879	1.03205	0	0.138615	0	0	0	0	0.23524	0.203726	0	0	0	0	0	0	0	0.342813	0	0	0	0	0	0	0	0	0	0	0	0	0	0.327566	0.588601	0	0	0	0.358126	0	0.160825	0	0.699026	0.043107	0.654232
CRO_T107658	0.154799	0.477091	0.182808	0	0	0	0.117579	0.456935	0.42949	0.249432	0.597028	0.122172	0	0.252355	0.119982	0.158838	0.172185	0.583917	0.217918	0.0899194	0	0.182217	0.143578	0.523401	0.411028	0.783635	1.02472	0	0.184345	0.698073	0	0.334386	0.41645	0	0.190355	0.791666	0	0.197573	0.719397	0.599058	0	0.612543	0	0	0.557803	0	0	0.176754	0	0.379154	0	0	0.391347	0.759769	0	0	0	0	0	0.222729	0	0	0	0	0	0.362206	0.300956	0.177178	0.15162	0	0.445434	0	0.274798	0.600626	1.16545	0.151637	0.737564	0.404311	0.146542	0.298359	0.17022	0.316135
CRO_T107659	12.9974	21.5775	7.90675	10.4254	4.36692	4.18675	3.02054	17.3145	20.4156	18.2205	17.8791	18.3489	15.5463	13.2754	14.0513	10.77	10.0815	8.98555	11.222	14.8888	11.0373	11.0512	12.7253	12.7751	13.5315	12.9742	12.4201	19.7353	24.8737	28.1283	8.77309	11.4277	9.58765	31.1124	30.1235	26.0975	26.3486	30.4864	33.0442	27.6169	21.1679	31.7339	18.0128	29.8029	23.1413	25.1481	21.4901	21.3268	31.1687	31.1354	42.168	50.3986	20.58	22.8471	9.25385	22.5355	17.1469	26.8853	21.6647	11.6311	27.0149	21.5373	11.7878	23.0429	13.227	22.7053	19.5016	32.5663	34.3934	5.58086	8.28879	8.27081	19.8604	10.0728	8.83321	9.30348	9.95634	7.86215	14.5553	7.66622	10.8873	8.72713
CRO_T107660	0	0	0	0	0	0	0	0	0	0.114129	0	0.218345	0	0.22332	0	0	0	0	0.0804384	0.188636	0.156527	0.137174	0	0	0	0	0	0	0	0	0	0	0	0	0	0	0	0	0	0	0	0	0	0	0	0	0	0	0	0	0	0.261348	0	0	0.249144	0	0	0	0	0	0	0	0.721348	0	0.487679	0	0	0	0	0	0	0	0	0	0	0	0.0955027	0	0	0	0	0
CRO_T107662	0	0	0	0	0	0	0.315157	0	0	0.369736	0	0	0	0	0.337034	0	0	0	0	0	0	0	0	0	0	0.567485	0	0	0	0	0	0	0	0	0	0	0	0	0	0.581566	0	0	0	0	0	0	0	0	0	0	0.202345	0	0.492371	0	0	0	0	0	0.475253	0.219469	0	0	0	0	0	0	0	0	0	0	0	0	0	0	0	0	0	0	0	0	0	0
CRO_T107663	0.591789	0.597682	0	0.740348	0.477181	0	0	0	0	0	0	0	0	0	0	0	0	1.85834	0	0.255908	0	0	0.386313	0	0	1.11257	0.594846	0	0	0	0	0	0	0	0	0	0	0	0	0	0	1.18594	0	1.25073	0.921475	3.68702	0	0	0	1.40764	3.44219	4.4905	1.93061	1.26086	0	0	0	0	0	0	0	1.67547	0.644896	0	1.12611	0	0	0	0	2.36838	1.67366	0	0.905524	0	0	0	0.33503	0	0	0.336066	0	0
CRO_T107664	0.0899308	0	0	0	0	0	0	0	0	0	0	0.154219	0	0	0	0	0	0	0	0	0	0	0	0	0	0	0	0	0	0	0	0	0	0	0	0	0	0	0	0	0	0	0	0	0	0	0	0	0	0	0	0	0	0	0	0	0	0	0	0	0	0	0	0	0	0.230314	0	0	0	0	0	0	0	0	0	0	0	0	0	0	0	0
CRO_T107665	26.431	24.6953	34.7574	24.4962	19.7928	20.3318	18.6553	22.3852	23.6637	55.1885	55.2347	55.1845	39.8662	36.9893	38.3846	38.7224	39.2333	36.8773	32.8995	35.5298	30.219	35.7158	36.0326	43.2871	36.0915	45.1088	42.3032	40.2064	38.0006	41.6208	28.9599	34.4424	32.8634	28.616	31.3263	27.4485	41.4994	23.0366	27.1518	28.836	31.4088	31.3989	36.4602	42.1035	50.8552	60.0122	23.6975	25.2881	18.8266	32.6432	35.0213	35.1795	51.6722	58.1434	18.9686	22.6839	23.314	21.8513	22.3826	26.3427	21.1307	17.1998	16.5501	18.9002	16.6242	12.1653	13.6732	10.2263	11.4086	29.689	32.7382	40.2612	23.789	15.8117	10.6705	13.6402	16.2322	16.7911	15.0287	16.9387	15.1081	15.3706
CRO_T107666	80.7795	104.033	50.6101	71.6941	18.4599	24.0496	23.291	83.3047	66.3505	41.2405	36.4298	37.5694	43.8486	43.2032	48.4562	41.9685	44.2365	27.7945	36.7583	43.173	37.2491	36.4645	37.6511	32.1868	74.8497	71.5521	68.136	37.9161	36.2209	38.4915	55.2288	58.35	59.4085	23.541	23.236	28.39	30.7497	19.2499	18.4624	18.993	30.2202	17.8784	89.3532	62.6684	65.9894	64.9512	132.109	97.3376	98.1839	57.9881	72.4539	63.6632	61.1042	60.5924	125.823	121.035	28.3529	51.1127	19.1418	32.1871	22.6985	27.0668	31.5617	27.3132	32.0875	15.78	16.9856	14.1819	12.125	49.6675	121.373	96.3345	15.8881	79.5368	80.2055	74.3072	82.7175	74.9474	75.1528	68.2908	80.515	76.6669
CRO_T107667	0	0	0	0.051679	0.0638513	0	0.16738	0	0	0.0915907	0.0881453	0.272008	0	0	0	0.357751	0.129717	1.40294	0.346433	0.144315	0.478731	0.413216	0.316268	0.47676	0	0	0	0	0	0	0	0	0	0	0	0	0	0.14612	0	0	0	0	0	0	0	0	0.255147	0	0.101523	0	0	0	0	0	0	0.109656	0.358548	0	0.149205	0.296439	0.293844	0	0	0	0	0.0619919	0	0	0	0	0.164961	0	0.0671011	0.124707	0	0	0.122459	0	0.121674	0.124037	0	0
CRO_T107668	0	0	0	0	0	0	0	0	0	0	0	0	0	0	0	0.517729	0	0.353169	0.257313	0	0.171205	0.989075	0.4564	0.692373	0	0	0	0	0	0.373376	0	0	0	0	0	0	0	0	0.193794	0	0	0	0.164947	0	0	0	0.183924	0	0	0	0	0	0	0	0	0	0	0	0	0	0	0	0	0	0	0.122638	0	0	0	0	0	0	0	0.263162	0	0	0	0	0	0	0	0
CRO_T107670	52.5334	45.9994	60.2615	29.2142	42.1751	36.6066	24.8482	34.7445	31.503	83.8573	86.8705	90.5388	68.1014	56.2524	55.4661	75.7787	78.2145	91.8402	71.5599	74.2783	65.691	74.193	75.3612	79.1223	52.4802	47.3324	52.7388	61.4057	63.054	66.4681	44.2215	44.1493	40.0103	63.5213	57.629	60.2995	60.6425	58.5103	57.8655	62.7554	61.9667	70.1002	67.5498	98.6409	90.651	118.437	47.089	49.7705	50.5712	77.6312	67.6848	65.5648	73.3902	77.6025	34.5596	47.9657	97.2142	85.8189	59.7827	69.7591	44.1009	51.739	49.5806	54.9935	54.2259	44.796	46.4098	49.2463	44.1927	72.6979	74.7485	77.5401	66.6871	44.1322	30.0909	35.302	38.7348	38.8245	34.2608	35.2319	30.66	33.4764
CRO_T107671	5.11995	5.27149	1.32452	2.46003	1.42597	1.19773	1.44078	8.65704	9.73518	5.13382	5.86074	5.54057	3.03216	3.1014	3.55787	4.88798	4.76671	2.20187	3.93185	5.19722	4.37883	7.59598	4.5726	4.51341	1.95823	2.59183	2.97652	3.16185	3.24243	3.72386	1.2921	1.82306	1.72738	7.64101	5.11471	7.89558	6.71362	7.0004	7.816	6.76438	3.89537	6.47349	2.91539	7.46838	7.17982	10.3776	10.4364	9.00149	16.7011	6.42738	13.0729	8.42478	10.6088	11.405	3.06694	9.05971	4.53998	10.2329	6.23192	5.50476	7.12157	9.67925	2.7762	13.1192	6.75715	9.74308	10.4977	15.4331	14.7299	3.04049	2.34781	3.3642	8.13289	3.13099	4.2448	3.32099	4.39675	3.0526	7.14182	3.54752	5.29886	4.92904
CRO_T107672	17.6434	20.5071	14.1348	13.1605	9.35188	10.8722	8.53608	11.7775	10.3317	26.025	25.8358	25.557	17.8815	19.3618	17.9546	14.491	14.4081	27.8972	13.7228	13.0962	11.6929	13.96	15.1428	13.9667	15.149	19.3939	18.9888	18.6962	16.3224	16.7516	10.2736	14.0866	15.8447	15.2276	13.5041	17.6025	16.3476	14.1937	14.7762	14.0819	22.1397	14.6322	13.0838	24.0636	32.4458	42.8172	14.834	13.697	13.1712	18.0423	24.5739	24.9975	23.3956	37.7112	10.6004	13.4878	14.5467	13.4698	10.609	8.58091	12.2896	7.29056	4.9532	7.83334	5.04838	8.33831	9.63786	8.51142	6.96314	21.448	24.9042	20.7999	12.8551	14.5781	13.2354	9.81027	13.4311	14.9191	15.4782	12.2464	10.6418	12.1108
CRO_T107673	10.4753	11.411	7.68278	2.73702	3.24187	5.39105	5.40402	4.02293	5.10055	12.1835	10.8247	16.8885	7.40214	5.81891	8.20873	6.39129	2.75505	29.3648	3.02057	2.99216	6.89487	3.62366	6.21073	4.11719	7.77876	3.25212	0.869391	1.48624	3.90527	3.70843	0.822413	4.90792	1.77185	3.2073	6.56876	2.5479	6.71705	10.8438	3.03465	3.33282	8.17702	8.66649	3.61583	8.53059	3.36693	0.769817	1.34396	1.27682	1.6681	1.37154	0.838481	2.62522	1.41083	0	2.64874	2.99108	3.39517	4.66983	9.31667	0	2.33797	0	1.88508	0.895691	0	2.10094	1.21758	0.293248	2.28974	9.5213	10.1527	14.8981	3.8583	5.86108	3.10049	3.64255	3.98952	5.29731	5.27613	2.21178	0	2.83443
CRO_T107674	22.6029	26.6638	23.6191	27.2668	12.5766	11.2929	13.2363	16.2503	25.0887	27.9569	37.4522	31.719	22.8287	26.0453	27.2769	16.0309	14.1422	22.3819	14.6189	16.835	15.7121	14.9179	18.5292	17.8225	16.7844	25.0545	18.2914	20.0887	21.0315	22.5208	14.2287	18.216	19.0065	20.1772	16.0881	15.4451	17.5738	20.8757	19.3796	14.085	22.3515	18.4075	21.7688	33.0144	42.883	52.3187	21.1393	16.1577	22.9369	22.1723	26.2645	32.125	36.3324	43.0665	16.457	20.2848	23.1876	20.4053	14.9897	26.0663	15.9481	32.8922	21.9568	24.8881	19.962	6.99798	6.54424	8.61888	7.69677	16.3192	19.7067	18.3151	16.7185	18.3466	16.7691	19.1507	20.6937	16.0002	20.2004	17.509	18.7313	18.6598
CRO_T107675	38.4033	22.5703	22.4994	14.3387	10.332	6.5868	7.4094	25.592	27.4026	12.6438	12.7428	21.1453	21.4541	24.351	11.9371	22.3381	15.8528	51.6754	8.7547	16.5795	8.54923	15.4451	12.9953	16.6712	26.5243	35.3469	33.3504	36.7417	35.2882	38.5677	11.9182	16.7352	13.5939	30.075	17.4988	8.68792	31.0841	35.5535	25.8691	26.2801	13.0698	19.9471	6.67841	3.63599	6.8884	5.90614	5.72835	4.35373	5.68796	2.92296	2.85908	1.11894	3.60803	3.92727	5.64485	1.52986	1.73655	15.9234	5.05405	2.76844	3.3217	1.04373	0	6.87186	3.50754	3.46407	2.79252	3.08797	5.35219	12.5922	28.5315	26.5416	18.361	20.1019	9.01606	15.0355	19.015	18.1984	12.9807	14.2645	8.66168	9.71005
CRO_T107676	101.142	84.1555	64.5723	82.4373	34.8548	34.4169	30.364	65.3676	71.6762	93.485	95.425	90.8739	87.3604	89.2337	88.6582	89.1796	95.996	88.841	58.85	70.3249	61.9949	72.2328	82.1477	79.7399	105.171	102.71	111.035	120.547	104.062	120.411	91.7755	97.4915	82.3531	103.054	111.138	80.5877	75.6585	98.3532	100.846	99.1198	108.022	111.761	99.0614	59.1504	52.5774	63.6787	80.8821	71.9506	64.5183	43.6719	51.5777	52.8374	43.3515	49.3999	72.4081	82.4462	124.879	117.589	80.8035	86.707	55.7342	69.5399	39.5829	78.7521	53.2828	32.2286	23.3377	21.437	27.3408	40.5014	99.1428	77.6463	57.0442	68.6008	54.5591	69.554	61.8188	66.451	57.7713	60.5177	60.4056	59.768
CRO_T107677	30.5687	28.7995	33.0991	26.7458	14.5494	13.2963	15.6187	28.3257	39.7383	62.0176	72.4734	64.2752	63.6672	65.6302	66.8294	40.9101	36.6633	33.1233	32.1465	44.0968	35.1743	46.9256	39.2068	38.7751	49.5814	49.9305	56.8233	60.6995	60.3642	66.9792	49.8332	46.3521	45.0113	57.8005	58.5933	45.5512	43.3094	56.3645	54.7657	55.7551	56.9118	57.3747	35.1358	42.9111	33.5904	52.5048	25.1523	27.6552	30.9739	28.409	43.3577	45.927	25.7615	39.3489	33.1062	27.3026	41.2894	62.3742	32.4946	30.3342	28.8692	33.3071	28.2377	29.0468	25.2548	25.8987	26.6111	19.0245	20.2488	23.9939	30.633	32.547	29.6116	32.9696	28.2198	33.3154	33.8983	31.6227	33.355	38.5483	36.9786	35.7539
CRO_T107678	20.2296	20.1819	23.7438	10.6342	9.79362	9.84409	9.57164	18.7764	19.2622	36.4349	37.4116	34.9834	35.2384	34.1373	34.6296	42.7195	40.6104	32.9367	32.2788	40.587	38.9766	43.917	44.8397	45.7613	32.6096	33.8629	30.4724	41.1171	39.2357	39.1135	33.7666	25.7718	27.3603	41.4333	44.3328	40.3019	23.8463	40.9896	35.4744	38.4633	38.2189	40.6928	22.0665	19.9274	22.0208	24.6257	21.0923	22.9639	15.0272	22.1314	25.1525	21.0447	17.9102	19.599	19.6276	20.4849	28.4755	40.9683	25.2005	36.3835	22.378	17.4534	14.1474	14.7409	12.7727	16.3569	18.0706	10.0321	14.7715	20.5807	27.9412	27.1195	25.4634	19.6616	13.7476	13.1268	16.8104	17.7093	16.3983	19.6813	18.8868	15.8035
CRO_T107679	22.8108	20.9482	11.6415	14.1563	16.4176	14.3262	17.9765	17.7915	16.6689	14.1564	15.8462	13.7804	23.9335	24.8681	25.4104	15.3483	17.1029	12.8524	18.5079	19.3958	17.1327	24.0622	21.7829	22.4004	14.0166	14.5907	14.6703	24.9969	25.7453	26.9252	14.4553	13.226	13.4557	46.5857	41.07	23.6762	24.8807	49.5193	54.4025	46.3981	12.0706	51.5044	17.3162	21.4641	21.3501	19.3463	28.1788	31.0594	23.727	17.9243	34.4801	30.865	14.7301	18.1746	14.7692	26.6633	26.5112	36.6645	20.4196	24.8968	18.3402	18.7363	18.5765	18.2422	18.4132	17.6676	15.9075	26.3097	18.5147	13.8371	13.0529	10.8263	17.9449	10.2727	10.0612	12.601	11.997	11.5944	17.6192	12.5861	12.9244	13.9847
CRO_T107681	0.154822	0.238442	0	0	0.18464	0	0	0	0	0.801573	0	0	0.509602	0.273419	0.502181	0	0.358156	0.707333	0.628279	0.19449	0.325939	0	1.17439	0.267617	0.449439	1.26833	0	2.3151	0	0	0	1.09293	0	0	0.853679	0.441636	0	1.29915	0	0	0.520754	0.450658	0	0.302326	0	0	0	0	0	0.350931	0	0	0	0	0	0	0.706195	0	0	0	0.396658	0	0	0	0	0	0.142689	0	0	0.314196	0.433877	0.609531	0.179795	0.271874	0.234438	0.548876	0.535203	0.245192	0.265305	0.268938	0	0
CRO_T107682	0	0	0	0	0	0	0	0	0	0	0	0	0	0	0	0	0	0	0	0	0	0	0	0	0	0	0	0	0	0	0	0	0	0	0	0	0	0	0	0	0	0	0	0	0	0	0	0	0	0	0	0	0	0	0.550937	0	0	0	0	0	0	0	0	0	0	0	0	0	0	0	0	0	0	0	0	0	0	0	0	0	0	0
CRO_T107683	0	0	0	0	0	0	0	0	0	0	0	0	0	0	0	0	0	0	0	0	0	0	0	0	0	0	0	0	0	0	0	0	0	0	0	0	0	0	0	0	0	0	0	0	0	0	0	0	0	0	0	0	0	0	0	0	0	0	0	0	0	0	0	0	0	0	0	0	0	0	0	0	0	0	0	0	0	0	0	0	0	0
CRO_T107684	0	0	0.28694	0	0	0	0	0	0	0	0	0	0	0	0	0	0	0	0	0	0	0	0	0	0	0	0	0	0	0	0	0	0	0	0	0	0	0	0	0	0	0	0	0	0	0	0	0	0	0	0	0	0	0	0	0	0	0	0	0	0	0	0	0	0	0	0	0	0	0	0	0	0	0	0	0	0	0	0	0	0	0
CRO_T107685	32.7084	43.2173	16.1534	15.487	29.4529	38.5712	61.1605	0	0.0895342	0	0	0	0	0	0	0	0	0	0	0	0	0	0	0	3.50409	10.6722	4.16894	2.2476	0.394159	0.373662	0.850001	2.11394	0.898699	2.24128	1.04482	0	0	2.33325	0.193465	0.63599	0	0	0	6.66815	5.25148	6.28831	3.9156	3.83621	0.661151	6.75563	6.1064	7.14624	3.78508	3.35989	0	0	0	0.159558	0	0	0	0	0	0	0	0	0	0	0	0	0	0	4.39071	3.13808	1.59851	0.720108	5.32352	3.19873	3.20119	2.83499	0.644344	1.35118
CRO_T107686	42.2971	50.7269	35.5306	57.7199	44.8942	43.9343	66.3022	0.330102	0.301103	0	0	0	0	0	0	0	0	0	0	0	0	0	0	0	14.8298	19.1143	12.3004	2.2007	2.58992	2.0543	2.13888	3.53243	2.51296	2.0343	1.09127	0	0	3.75577	2.11894	2.16696	0.0616049	2.51708	0	13.0896	10.1186	9.48196	9.10671	11.0544	1.97553	14.1652	12.4326	11.9875	9.98292	9.82491	0.0831669	0	0	0.0417732	0	0	0.0490029	0	0	0	0	0.0823384	0.0194604	0.202165	0.116839	0	0	0	6.25274	5.1681	4.31573	2.15978	7.7061	8.07113	6.00915	6.3055	3.77061	4.82053
CRO_T107687	0	0	0	0	0	0	0	0	0	0	0	0	0	0	0	0	0	0	0	0	0	0	0	0	0	0	0	0	0	0	0	0	0	0	0	0	0	0	0	0	0	0	0	0	0	0	0	0	0	0	0	0	0	0	0	0	0	0	0	0	0	0	0	0	0	0	0	0	0	0	0	0	0	0	0	0	0	0	0	0	0	0
CRO_T107688	0.0748007	0	0.117682	0.0463428	0.315509	0.155395	0.0370015	0	0	0	0	0.133161	0.166298	0.0447656	0	0	0	0.0890611	0.0253676	0.0622747	0.104918	0.0608512	0	0	0.576911	0	0.151027	0.123837	0.130347	0.0618173	0.0682687	0.116796	0.0736173	0.267317	0	0	0	0	0	0.139379	0	0.144508	0	0.260465	0.514605	0.671739	0.115078	0	0.0489113	0.119263	0.434006	0.285808	0.301615	0.495074	0	0	0	0.111306	0.0707814	0.0684124	0.193329	0	0	0	0	0.0392217	0.0739298	0.0289986	0.0743869	0	0	0.0958354	0	0	0.0414455	0.0486252	0.0488745	0.046312	0	0.0481173	0	0
CRO_T107689	43.7854	42.6302	33.12	33.5639	45.5612	43.5312	50.9602	34.0544	37.1006	83.016	76.9941	80.7468	83.7429	80.5435	82.1647	32.5896	32.3393	23.3661	42.2636	42.9626	44.5072	40.6438	42.4831	34.0731	44.1532	44.2223	40.5548	60.7894	68.705	70.3038	42.697	44.4023	45.4275	75.6226	63.8135	56.9415	47.4	72.9552	60.3317	94.666	46.8789	67.235	87.5683	47.7748	45.801	49.509	53.6081	54.3109	58.3652	42.3671	58.5416	53.2558	49.8338	47.4986	58.1347	68.7043	52.3356	67.7952	44.0175	40.0278	44.7354	50.5914	38.2176	44.4439	37.6098	20.7218	21.0297	17.7679	17.6633	37.2276	37.6025	31.7527	41.7325	40.307	37.5678	40.756	39.0723	40.9927	43.6414	38.1155	40.8157	38.8334
CRO_T107690	0	0	0	0	0	0	0	0	0	0	0	0	0	0	0	0	0	0	0	0	0	0	0	0	0	0	0	0	0	0	0	0	0	0	0	0	0	0	0	0	0	0	0	0	0	0	0	0	0	0	0	0	0	0	0	0	0	0	0	0	0	0	0	0	0	0	0	0	0	0	0	0	0	0	0	0	0	0	0	0	0	0
CRO_T107691	0	0	0	0	0	0	0	0	0	0	0.0982878	0.219332	0	0.21962	0	0	0	0	0	0	0	0	0	0	0	0	0	0	0	0	0	0	0	0	0	0	0	0	0	0	0	0	0.147598	0.227195	0.385666	0	0	0	0	1.28E-06	0	0	0	0	0	0	0	0	0	0	0	0	0	0	0	0	0	0	0	0	0	0	0	0	0	0	0	0	0	0	8.89E-05	0
CRO_T107692	0	0	0	0	0	0	0.0455312	0	0	0.376541	0.606438	0.512342	0	0.235263	0.0430971	0.0645151	0	0	0.0309061	0	0.0643981	0.0765739	0.135737	0.102945	0	0	0	0	0	0.0297562	0	0.12654	0.239462	0.0722904	0.325009	0.128993	0	0	0	0	0	0.18739	0.135058	0.300508	0.503561	0.712697	0.227159	1.01E-09	0.211331	0.531753	0.317934	0.435893	0.400695	0.270349	0	0	0.118019	0	0	1.86632	0	0	0	0	0	0	0	0	0	0	0	0	0	0	0.0615765	0	0	0	0	0	0.15632	0
CRO_T107693	0	0	0	0	0	0	0	0	0	0	0	0	0	0	0	0	0	0	0	0	0	0	0	0	0	0	0	0	0	0	0	0	0	0	0	0	0	0	0	0	0	0	0	0	0	0.0599913	0	0	0	0	0	0	0.0548621	0	0	0	0	0	0	0	0	0	0	0	0	0	0	0	0	0	0	0	0	0	0	0	0	0	0	0	0	0
CRO_T107694	0.916665	0.577053	1.20796	0.596358	0.21781	0.0977556	0.286275	0.379225	0	0	0	0	0	0	0	0	0	2.54733	0	0	0	0	0.175092	0	0	0	0	0	0	0	0	0	0	0	0	0	0	0	0	0	0	0	0	0	0	0	0	0	0	0	0	0	0.4164	0	0	0	0	0	0.261071	0	0	0	0	0	0	0.0873925	0.24846	0.0955683	0.0832458	0	0.251288	0	0	0	0	0	0	0	0	0.141749	0	0
CRO_T107695	15.7911	12.5556	29.6594	9.71308	14.2546	9.05543	4.89833	8.00495	7.12192	4.01237	3.1199	4.27481	19.5283	20.6197	23.024	9.20931	11.5699	6.68647	8.43596	9.23171	8.23386	12.7454	12.5653	8.42199	17.6736	17.0661	20.4878	24.2523	25.1313	24.8247	24.3737	20.4047	18.1405	22.8238	22.1457	41.1564	37.052	22.7492	21.5059	27.3255	53.4803	23.4934	17.5337	13.6788	6.06036	6.18335	23.9958	38.4701	24.1669	12.8386	27.0267	43.9091	20.9687	8.86232	10.7902	11.7681	17.6007	29.9153	7.71777	7.69924	8.20374	11.5517	25.6899	12.3706	16.7077	14.0569	10.4058	10.8077	9.59516	39.4303	27.6976	56.4295	10.4294	13.2342	9.85629	9.22641	14.0459	11.1366	14.2566	13.132	14.6717	13.8921
CRO_T107696	0	0	0.0443972	0.107991	0	0	0	0	0	0.124935	0.274512	0.085631	0.148373	0.301132	0.16792	0.111222	0	0.141525	0.0764956	0.0946346	0	0.0910155	0.138457	0.129232	0	0.170824	0.194053	0	0	0	0.0991142	0	0	0	0	0	0	0	0	0	0	0.0985465	0	0.161782	0	0	0.265656	0.0869388	0.126907	0.248005	0.115399	0	0	0.119511	0	0	0	0	0	0	0	0	0	0	0	0.0684536	0.237426	0	0.0434252	0	0	0	0	0.321632	0.0692053	0.228046	0.157762	0.143858	0.0784127	0.0801431	0	0
CRO_T107698	0	0	0	0	0	0	0	0	0.135739	0	0	0	0	0	0	0	0	0	0	0	0	0	0	0	0	0	0	0	0	0	0	0	0	0	0	0	0	0	0	0	0	0	0	0	0	0	0	0	0	0	0	0	0	0	0	0	0	0	0	0	0	0	0	0	0	0	0	0	0	0	0	0	0	0	0	0	0	0	0	0	0	0
CRO_T107699	0.0371404	0	0	0.139729	0	0	0	0	0.132482	0.127167	0.0622488	0.318368	0.664808	0.773846	0.814732	0.162213	0	0	0.23848	0	0	0.0916332	0.0705605	0	0	0	0.104653	0.0902857	0	0	0	0.33686	0.107139	0	0	0	0.739414	0	0.596787	0.199826	0	0.104791	0.618261	0.660383	0.170334	0.294433	0.624202	0.864404	0.40711	0.802948	0.121565	0.176592	0.267465	0.730302	0	0.469011	0.492973	0.187946	0.935932	1.59069	1.37068	0	0.276462	0	0.277577	0	0	0.0441192	0	0	0	0	0	0.0705912	0	0	0	0.0631134	0	0	0.0770657	0.148645
CRO_T107700	34.8045	38.74	28.6987	29.2223	12.7173	12.6856	13.1849	30.2458	36.7626	34.2012	34.4169	32.5005	30.2516	33.0101	32.8374	31.1309	32.4244	36.8169	25.7351	30.4885	27.6787	35.1594	39.4905	34.4172	38.8743	37.2969	42.5142	48.2436	42.4155	43.7107	31.0037	32.6322	31.0337	43.8466	41.1376	38.7092	37.9513	41.0397	44.7288	42.2548	34.3072	42.1679	29.9959	46.0294	62.6624	60.0328	33.2154	34.6564	28.986	41.456	37.7553	37.5315	47.4762	57.2588	17.8689	33.2491	49.1295	28.0226	41.2041	53.9162	43.0333	38.0314	28.8071	36.8683	27.8512	37.1282	35.5053	42.8847	36.9756	23.8888	31.4195	28.3639	38.045	23.7447	22.6294	21.5251	22.0601	21.5574	23.6709	20.1226	20.2968	22.1895
CRO_T107701	28.6027	30.0985	29.2196	24.4539	12.7592	12.6662	11.8868	39.3421	34.1168	28.2037	27.8048	27.186	43.8725	42.7039	36.2261	42.8274	39.833	50.7335	44.3395	44.8898	38.9499	41.4697	45.8599	40.848	34.0857	33.4565	33.4957	30.2085	29.7435	28.763	27.183	29.4517	29.0084	24.9339	23.1912	25.1639	26.5013	21.3761	21.0929	22.3925	21.528	23.6746	21.8951	49.2731	40.111	46.2119	24.6376	27.818	27.4692	45.6788	45.4805	48.9974	26.6715	34.7495	19.4036	29.4951	44.8384	23.3464	39.6143	34.6323	33.3869	26.5978	23.5847	30.2643	22.0443	31.2135	27.7117	45.4209	30.1	17.8256	29.5601	30.861	30.3208	28.2686	23.2752	23.6368	24.2768	23.8537	27.2664	23.5534	19.5373	22.4352
CRO_T107702	1.26024	1.34498	1.33024	0.909952	0.880356	0.458366	0.774582	0.900473	1.37228	3.9665	4.94301	4.39001	3.98374	4.10416	4.75073	0.827345	1.25971	1.44788	1.04927	1.03273	0.570705	1.74801	1.9769	1.53578	1.64236	1.73944	0.886346	1.43693	2.18337	2.08051	1.33485	1.16099	2.36705	2.20578	1.1381	2.19193	2.16028	1.39702	1.90595	1.75271	1.03506	0.819851	6.49652	4.37654	5.34077	5.786	1.99627	2.04714	1.12442	6.9359	11.6937	14.3395	6.98483	8.08882	1.6348	1.45692	0.856821	1.48631	0.725034	1.01275	1.47929	1.46384	1.37369	1.33284	0.96354	1.03285	1.33947	1.34096	1.84105	1.51604	0.890478	0.610338	2.70924	1.05611	0.590569	0.648416	0.753	0.842853	0.985692	1.50937	1.01377	1.00779
CRO_T107703	1.5781	1.82355	0.995663	0.923334	0.422396	0.57034	1.04682	1.08283	1.07119	1.49832	2.00567	1.92109	1.11988	1.88012	1.41301	1.70879	1.60593	2.62857	1.34872	1.19387	1.46128	2.04987	2.60443	1.73625	2.11744	1.16214	0.853042	2.68615	1.91716	1.57801	0.892843	1.51197	1.71686	2.09695	2.91586	2.48164	1.91178	1.61909	1.62157	1.5902	1.0116	2.16156	1.66911	3.42022	2.414	3.80272	1.05754	0.83623	0.757495	4.28439	7.73831	7.09862	3.98429	6.6449	1.33312	1.09907	0.430734	1.07035	1.29269	1.02432	0.874205	1.60046	1.26676	0.605015	0.210648	0.615068	0.571393	0.603885	0.456101	0.824561	1.4008	1.32054	0.773372	0.527427	0.626977	0.463004	0.878493	0.578133	0.560832	0.801467	0.646641	0.665682
CRO_T107704	16.7494	17.0488	11.611	11.6235	7.82648	6.91648	7.19937	14.0012	15.0577	22.4932	22.0335	23.0472	20.8487	17.467	17.8146	20.6878	19.3061	17.047	18.6878	19.2747	17.2756	18.3003	19.0275	18.7396	16.866	19.1961	19.3509	19.9292	20.929	21.6223	16.6705	16.5104	15.9158	17.5957	21.3297	19.3744	20.1159	17.7325	17.6464	16.9814	18.6041	17.3344	21.4355	24.1384	23.6418	24.033	21.3278	21.8529	19.2062	23.3615	20.7996	25.9275	22.8797	26.3449	16.0781	25.299	23.6636	19.5467	18.5956	18.6633	17.3152	18.4179	17.6393	24.0697	19.3288	9.94531	7.93475	7.21026	6.45615	14.8776	17.9123	15.2097	13.8631	14.1423	12.2446	12.9184	13.7924	13.7189	15.5873	10.8445	13.4223	12.3693
CRO_T107705	15.9959	14.2079	9.17549	8.18802	11.6601	11.7826	11.1708	11.0351	10.7563	40.44	41.7561	40.3277	32.5554	31.4089	28.7818	37.779	30.876	30.7462	31.1256	29.9283	27.1813	29.607	28.918	39.5261	46.3262	46.9188	48.4575	51.5563	52.1552	54.342	50.987	50.1246	47.9312	61.75	52.4524	27.7357	25.7116	48.0449	48.2467	70.2315	33.5492	50.9119	44.1014	29.7472	30.1362	36.363	27.7663	27.3063	16.3736	26.6354	33.7671	33.8673	27.6564	29.1443	18.9684	21.3802	41.4254	32.4457	35.7415	28.868	37.2297	21.3372	21.3351	25.8024	25.0044	5.58875	7.10391	6.0442	5.51882	14.0402	21.8615	20.8741	33.4969	11.8041	7.23086	8.53268	11.721	10.5212	9.68859	8.51964	8.21078	7.07356
CRO_T107706	103.36	114.839	48.1567	63.5724	44.7975	53.014	76.2768	123.659	113.043	10.1699	8.52171	10.3562	45.4259	47.4055	41.8884	48.3689	44.517	40.9005	40.4705	56.3032	51.1836	35.4448	38.6706	37.6411	51.9274	52.4191	48.8626	57.6019	77.0217	72.8092	82.5746	73.5228	71.5472	131.403	108.774	64.3398	55.6175	106.729	105.172	158.218	77.158	114.728	64.3741	45	48.9725	58.5437	89.3048	67.2497	77.9424	61.3778	71.9452	64.2741	37.6422	45.8057	82.2797	98.3955	74.709	97.6365	94.7749	56.4366	81.2042	112.221	24.5521	157.996	27.6726	64.3286	49.4563	71.7512	64.785	25.5865	44.8661	36.1459	125.143	51.5382	46.9922	44.037	41.0158	44.4276	46.3961	33.8762	41.317	35.5047
CRO_T107707	42.0283	38.0867	32.1507	36.8701	54.6581	51.1729	44.225	25.73	28.6832	61.0912	68.2309	65.5616	49.8647	50.4807	52.2784	24.1407	26.6445	22.7645	30.0311	31.468	32.3461	27.3025	25.0474	30.5269	60.3628	60.7759	54.322	49.257	44.0403	47.7554	50.0779	53.8561	49.5052	35.5918	41.0144	25.3432	27.7377	37.5349	38.94	36.7959	29.9043	37.6572	34.6629	49.1305	57.6602	56.8245	36.446	38.3301	29.2413	38.4298	60.7698	49.9177	47.452	39.7261	31.9052	26.9943	39.8222	35.0983	28.8803	26.7244	26.0879	23.9647	24.4648	25.8351	25.904	24.2622	26.1511	19.7966	17.4542	52.8552	42.7579	35.5823	44.3434	29.2873	25.7877	29.121	29.3987	30.0837	27.0433	32.0006	28.7461	27.0409
CRO_T107708	0.625296	0.802188	0.218214	0.673128	0.393457	0.226022	0.370986	0.885874	0.21418	0.265048	0.153227	0.104972	3.47494	3.08096	3.69045	108.241	76.5123	80.0865	66.861	48.2664	38.6677	71.5893	67.9474	98.0073	1.92154	2.78481	2.00176	1.71017	1.09237	0.442942	5.04199	3.23868	3.77118	0.720074	0.406478	1.61252	0.383146	0.416865	0.532144	0.250761	7.33006	0.435861	2.59339	0	0	0	9.71699	16.3372	6.00544	2.58953	1.47502	2.72461	0.45822	0	0.215674	0.188254	10.6386	1.89239	73.2283	100.512	92.153	51.3814	28.8104	32.309	11.1893	25.7141	26.6008	11.7775	22.7981	0.255893	1.22313	1.89006	28.803	4.05572	0.562775	2.11223	3.27171	2.33875	1.84967	2.15321	1.63866	1.23975
CRO_T107709	35.9531	30.0274	20.7786	25.9994	9.79615	7.11742	5.66053	23.4241	21.203	7.78632	7.97647	7.94472	19.2408	18.9319	15.4934	29.7948	28.7708	31.2878	22.6808	16.7407	15.311	25.8155	26.4627	28.1493	12.9242	14.0249	12.7202	12.7968	16.393	18.4216	16.1192	17.5771	15.5878	17.5207	15.7689	14.7567	13.5457	14.5502	13.5067	19.0152	9.82781	17.0329	17.1796	2.7453	0.71421	1.33676	26.9197	29.1132	27.9928	5.86257	10.2287	10.986	2.45491	0.863348	12.6508	18.7088	18.9101	23.9284	39.9888	20.683	30.7089	24.2684	30.0847	27.8581	35.0795	14.1146	13.3919	15.9337	10.9952	4.80348	14.7163	16.8227	18.2847	17.9195	19.9283	19.9921	19.5018	18.6066	20.321	19.6752	21.6319	20.3287
CRO_T107710	2.38849	1.41057	2.09242	1.82328	0.907316	0.337425	0.800328	2.61798	1.77101	3.30126	3.84761	3.28394	1.83522	1.85957	1.8477	2.38903	1.3144	2.32775	2.20232	2.47409	2.5835	1.80562	2.15579	2.60667	2.20675	3.1288	3.09659	2.05329	2.5251	2.44847	1.49938	1.98687	1.79964	2.15625	2.15678	3.32074	4.43807	4.11949	3.43829	4.12309	1.72836	4.23141	4.04023	4.46093	4.63424	3.63968	3.0363	3.53044	4.64816	7.59232	6.06934	7.33596	2.83532	3.45672	1.72177	1.95689	2.96038	3.72134	6.28886	5.03904	7.82995	6.21653	2.33771	5.37327	1.76584	1.62918	1.77589	1.39145	1.75696	0.380179	0.998394	1.24236	7.01768	2.12058	1.19324	2.10026	2.22953	1.65173	1.80399	2.07956	1.28606	1.70533
CRO_T107711	0.509981	0.194082	1.05807	0.328389	2.64245	3.56915	0.457345	0.594678	1.53487	4.29123	3.96319	2.5277	1.68331	1.15365	1.70452	62.1446	50.471	31.8435	27.0283	32.5877	21.7879	63.0013	52.2736	66.679	24.6604	24.3946	30.7374	6.04976	2.37805	4.04237	20.2845	23.841	16.5284	0.397185	0.280136	0.163644	0	0.125668	0.267252	0.165932	0.100171	0.694392	3.96892	38.1494	64.5411	40.3474	31.2004	37.1462	3.15865	34.6693	54.9579	59.4291	220.993	121.924	16.1842	11.4909	10.2733	0.858308	3.95953	33.7292	10.208	4.13875	8.00316	3.43158	5.00674	0.335999	0.404807	0.584056	0.457793	68.1971	48.5065	38.8972	1.10305	32.3222	13.8828	17.5271	26.6933	19.3056	10.9509	15.111	12.4868	12.691
CRO_T107712	20.5402	18.2421	14.6891	17.2584	22.8094	19.0818	7.52919	14.0193	14.9536	37.937	41.8253	38.308	28.8836	30.1142	32.6464	38.9925	37.8711	23.5752	37.5265	34.612	36.7759	39.0278	39.8759	40.6823	31.5225	34.5985	35.0133	31.6264	23.427	25.6085	24.6873	26.9579	29.1971	29.4056	29.7694	19.0197	22.671	31.3928	39.3765	28.6576	21.4987	33.4212	31.762	50.5501	70.4581	71.4671	33.6886	39.365	58.8395	44.3512	70.9104	52.4266	94.5069	68.2692	25.5079	18.7983	34.8334	29.302	15.5889	40.2192	11.9895	12.0077	10.2877	16.3753	21.4292	21.4084	15.7837	15.1316	11.3038	45.6886	41.6243	30.2038	19.8136	27.8339	19.6388	24.4097	24.1697	19.8144	18.0886	20.5724	22.7167	20.9979
CRO_T107713	0.0401272	0.0721619	0.275942	0	0.0916826	0.0622434	0.0653229	0.216024	0.068865	2.03772	1.27765	1.83034	1.13427	0.977647	1.03233	0.163349	0.0457846	0.0795826	0.198115	0.153907	0.21435	0.260769	0.267279	0.274171	0.263453	0.147691	0.20959	0.357861	0.445338	0.177503	0.547549	0.253627	0.212284	0.695482	0.481879	0.292677	0.462911	0.357096	0.0914484	0.287303	0.0616681	0.475495	0.644771	0.749334	0.59137	1.13282	0.281317	0.182021	0.283613	1.68574	0.772299	0.837671	1.0818	1.30662	0.250304	0.240929	0	0.277093	0.11184	0.137691	0.0616165	0	0.338804	0.240753	0.471837	0.0694967	0.0438837	0.230105	0.0676776	0.126126	0.0612709	0.0817412	0.355848	0.211164	0.0376683	0.100615	0.382638	0.1508	0.164675	0.210874	0.500688	0.266842
CRO_T107714	0	0	0.340292	0	0	0	0	0	0	0.259356	0	0.2586	0	0	0	0	0	0	0	0	0	0	0	0	0	0	0	0	0	0	0	0	0.435641	0	0	0.41145	0	0	0	0	0	0.830662	0	0	0	0.348995	0	0	0	0	0	0	0	0.425121	0.735731	0	0.639683	0	0	0	0	0	0	0	0	0.134508	0	0	0	0	0	0	0	0	0	0	0.226674	0	0	0	0	0.242695
CRO_T107715	2.72749	1.91961	0.769591	1.82229	1.40271	1.2744	1.21446	7.00602	6.68745	4.46086	4.3938	4.60553	5.75631	5.18574	5.80226	2.02657	1.37937	1.19173	1.52088	1.5041	2.72459	1.33178	3.85096	2.22181	3.21872	5.10762	3.62262	5.26003	6.65192	6.54078	3.81402	4.37732	4.13622	5.64962	7.76337	6.55372	7.88575	4.57213	4.8785	6.81014	8.66737	5.86334	3.81935	2.38375	2.0809	2.35937	4.02006	4.13136	2.99756	5.40517	5.42102	3.80847	2.0534	3.4615	2.69788	4.74022	4.28796	4.74322	1.12115	1.79496	0	0.206945	0	1.50832	0.552384	8.96623	6.76076	12.4722	9.47313	3.95843	4.12316	4.1552	1.95562	3.71538	5.47192	4.83594	3.55023	2.71394	5.72245	3.01866	4.97231	4.32318
CRO_T107716	0.710633	1.08342	0.202219	1.49532	0.235255	0.886785	0.47498	0	0	0.364076	0.52545	0.539943	0	0	0.169675	0.218742	0	0	0	0	0	0	0	0	0	0.574515	0.910779	0	0	0.509273	0	1.50452	0	0	0	0	0	1.16111	0	0	0	0	0	0.201808	0	0	0.222927	0.211314	0	0.224039	0	0.437192	0	0	0	0	0	0.222674	0.264963	0.25352	0	0	0	0	0	0	0	0	0	0	0	0	0.528549	0	0	0	0	0	0	0	0	0
CRO_T107718	18.205	21.987	9.68631	14.1322	7.71778	7.58732	8.10863	29.2519	26.8649	11.7072	10.5564	11.1211	14.0568	14.168	16.5138	27.8936	26.9507	25.265	28.2798	33.4291	31.1791	36.8174	30.0057	37.178	17.5729	18.846	24.2187	24.2567	18.4092	25.4756	15.9606	15.7501	20.5326	21.8893	26.7859	23.9933	24.3935	28.2666	26.4945	24.0854	5.55967	20.9314	14.7586	11.6378	15.3692	10.5873	17.0007	17.3842	12.4776	17.9118	15.0051	11.6232	6.92656	9.90682	12.0325	24.2834	22.8011	21.7212	26.9838	42.3525	18.2182	13.2481	8.10892	23.2043	10.4715	14.4273	7.1597	12.342	11.309	9.25402	13.2176	12.8593	62.9465	6.81002	8.0259	6.72292	6.53452	5.95739	9.52782	4.72332	8.74129	7.09187
CRO_T107719	26.4715	30.1828	16.6824	14.9929	17.3768	16.7973	19.0295	30.4225	26.8376	47.5486	47.3486	49.0239	39.3098	37.2914	36.3247	41.0278	41.1996	35.4469	43.0425	48.5493	43.5713	41.8848	46.6784	48.7184	41.05	42.3214	44.7369	42.3048	38.645	41.3903	29.4594	32.7364	32.9677	39.7528	40.8875	33.0645	34.4315	36.9246	37.5455	36.0607	33.8682	35.492	38.003	65.6433	68.0831	81.2768	33.8749	34.0427	29.3848	52.8401	63.8944	64.1543	59.9686	67.2145	36.4272	44.9667	35.6266	44.1301	35.5146	27.4642	39.2772	27.4655	23.1225	27.2582	27.5502	12.5234	13.0186	12.8064	11.3236	31.2853	35.6422	30.0326	23.2962	15.823	12.5292	12.7171	14.8466	15.0635	16.2501	13.4039	16.017	14.7171
CRO_T107720	13.9316	17.2418	12.5488	10.6089	9.13661	9.58224	6.51893	16.0786	14.5499	12.2482	13.1196	11.7882	13.5368	13.7003	12.9714	19.8318	20.4018	15.3099	17.7774	20.4175	17.9606	21.9254	23.2485	20.6492	14.1073	13.4499	15.6866	19.0793	17.867	19.5245	12.3253	14.3209	12.9301	23.7715	23.1372	24.9065	26.2279	22.5637	19.869	20.3057	14.8472	20.9807	14.5662	45.3367	83.943	63.3996	21.4135	22.184	14.804	61.8463	39.4179	43.4685	48.1983	66.089	11.4387	20.51	19.3665	18.0043	21.3136	23.0983	22.0166	19.9105	12.7091	24.4548	14.5449	19.0542	16.6589	22.9433	16.7033	13.2231	12.2588	10.7045	21.6744	8.58951	9.14531	7.2122	9.42384	8.31922	11.5371	7.79091	10.6377	8.6647
CRO_T107721	0.0658737	0	0	0	0	0	0.0994612	0	0	0	0.100504	0	0	0.105723	0	0	0.152689	0	0.0679995	0.0846823	0.562574	0.32412	0.498364	0.338172	0.342193	0	0	0	0	0	0	0	0	0.316057	0.647966	0.169245	0.572231	0.496846	0	0	0	0	0	0.410993	0	0.520518	0	0.28806	0.250498	0.155095	0.376853	0.597759	0.476843	0.206325	0	0	0.290338	0	0.18334	0.178235	0	0	0	0.219185	0	0.671811	0.560224	2.46093	1.13266	0	0	0	0	0	0.118088	0	0.134544	0	0	0	0	0
CRO_T107722	0.794425	0.69723	0.530585	0.281069	0.130846	0.137051	0.140549	1.21315	1.13645	0	0.0321869	0	0.0310605	0.0666714	0	2.35635	3.46439	1.19147	1.74106	2.17562	2.23048	1.61285	3.27409	2.2559	0.657583	0.774798	0.439804	0.84803	0.394407	0.280668	0.623976	0.665942	0.560552	0.658328	1.34414	3.76872	6.33969	0.897875	2.06518	1.42363	1.22887	0.87465	0.505173	5.01894	6.13596	4.6537	2.42371	1.76145	1.21551	11.4218	4.97177	5.03389	3.91606	4.61842	0.636702	2.31635	4.0853	2.73208	1.88423	2.94709	1.53123	2.03193	1.44182	3.03144	2.00098	3.30571	3.35461	3.32166	2.03733	0.34484	0.55618	0.444455	0.911985	0.488265	0.710322	0.454649	0.368104	0.234634	1.17155	0.262614	0.363552	0.316425
CRO_T107724	32.8529	31.5447	28.8283	34.6997	21.4018	20.6772	11.2585	21.6979	22.42	47.3707	49.5927	48.8772	41.985	44.0253	53.3727	42.7403	40.0709	31.1794	42.4614	41.9597	48.6999	43.0482	38.5602	46.7328	38.8738	32.2475	30.9588	41.5239	36.1	45.8508	24.2253	25.2679	25.5935	36.1281	30.3098	37.0343	49.6312	37.6903	34.1988	28.4725	22.692	32.5142	52.8696	35.0999	46.1553	41.8189	46.8072	50.0487	35.5121	27.1175	28.9535	26.1601	39.6616	48.1512	30.1314	28.0025	56.6606	33.9541	44.7925	51.3337	46.9573	45.5674	32.3254	46.9639	38.1239	48.435	38.7387	48.3345	47.2021	47.4975	49.2157	35.0876	68.8653	37.3193	31.0228	39.1561	37.1622	31.6733	30.4692	35.6175	39.2207	35.6035
CRO_T107725	0	0	0	0	0	0	0	0	0	0	0	0	0	0	0	0	0	0	0	0	0	0	0	0	0	0	0	0	0	0	0	0	0	0	0	0	0	0	0	0	0	0.106653	0	0	0	0	0	0	0	0	0	0	0	0	0	0	0	0	0	0	0	0	0	0	0	0	0	0	0	0	0	0	0	0	0	0	0	0	0	0	0	0
CRO_T107726	0	0	0	0	0.15583	0.297386	0.500882	0	0	0	0	0	0.0995766	0	0	0	0	0	0	0	0	0	0	0	0	0	0	0	0	0	0	0	0	0	0	0	0	0	0	0	0	0	0	0	0	0	0	0	0	0	0	0	0	0	0	0	0	0	0	0	0	0	0	0	0	0	0	0	0	0	0	0	0	0	0	0	0	0	0	0	0	0
CRO_T107727	60.8758	70.2632	58.132	46.7581	30.8719	31.7115	15.882	56.6513	66.7301	100.117	89.9554	91.3793	110.882	104.601	106.071	103.019	114.168	88.5807	89.7084	92.3345	92.3261	106.169	120.288	104.59	94.2545	100.902	97.6847	104.14	91.9212	92.4363	89.3896	84.1902	85.4973	77.9161	87.3275	117.218	121.313	74.6512	73.9424	73.4109	130.033	71.9617	85.3961	148.487	196.415	187.449	115.679	106.548	74.4308	107.176	130.113	117.87	155.327	178.606	69.5971	109.202	96.9153	85.6978	87.7896	94.2028	94.2918	92.2422	65.0804	101.751	62.5482	53.0408	54.9232	78.5483	72.3687	95.5067	130.256	110.908	54.3498	36.0726	27.0728	30.3827	32.4171	30.8275	32.8089	31.9396	33.5327	31.3553
CRO_T107728	0.297759	0.136765	0.544573	0.119204	0.343257	0.356089	0.0638049	0.154035	0.43411	0.793438	0.697687	0.977233	0.800665	1.06504	0.182127	0.350839	0.188894	0.32792	0.0623773	0.209523	0.0871981	0.404608	0.233437	0.352127	0.441009	0	0.989269	0.282383	0.393844	1.02509	0	0.531836	0.447701	0.403949	0.619728	0.643674	0.121712	1.58867	0.480689	0.736447	0.909977	0.111179	0.698998	0.281723	0.294588	0.248416	0.39317	0.463687	0.243048	0.207381	0.242657	0.226929	0.102268	0.571352	0.0995454	0.505708	0.193076	0	0.697404	0.788263	0.685755	0	0	0	0	0.478585	0.26313	0.385532	0.490514	0.271277	0	0.177986	0.463876	0.260331	0.224101	0.175166	0.595925	0.621167	0.253888	0.25939	0.763529	0.372236
CRO_T107729	0.308603	0	0.216879	0.227848	0.284925	0	0	0	0.0732143	0	0	0	0	0.102865	0	0	0.14424	0	0	0	0	0	0	0	0	0	0	0	0.148784	0	0	0	0	0	0	0	0	0	0	0	0	0	0.170658	0	0.159124	0	0	0.131728	0	0	0	0.153094	0	0	0	0	0	0	0	0.345562	0	0	0.183289	0	0.15952	0	0.0611459	0	0	0	0	0	0	0.111363	0.0519939	0	0.109334	0	0	0.110848	0	0
CRO_T107731	86.125	82.7277	85.0817	60.6973	49.7961	47.8752	55.4252	98.6458	92.6864	45.0602	39.0559	41.4681	51.6192	55.3659	50.391	17.5275	28.1218	32.7239	31.338	29.4965	34.9535	24.1924	32.1811	30.8382	57.7855	57.4206	49.6464	93.5559	119.421	109.323	55.3567	54.0222	53.9804	162.757	142.524	164.78	181.853	194.738	179.792	176.735	113.18	173.303	108.936	18.4279	21.0514	19.2874	82.792	76.3452	80.8152	31.042	63.0625	48.6754	35.5263	24.8687	61.0318	92.1189	119.407	135.21	61.8501	51.672	69.2479	94.1567	28.2492	92.9825	36.3222	64.5931	53.8636	61.5554	80.7894	44.6258	64.8856	92.1414	85.5294	53.4521	58.5693	59.4216	52.9574	53.8237	63.6072	63.0443	60.5206	67.7073
CRO_T107732	895.256	926.796	849.1	1277.86	2074.9	2325.68	3030.13	1974.17	1701.43	116.574	87.9678	117.024	236.132	229.539	223.519	4.60935	8.69534	11.3021	224.52	84.6104	116.597	19.6561	47.1625	49.7226	1099.2	1022.93	956.952	266.665	339.292	328.841	1156.83	1161.09	1108.61	89.774	76.2811	51.901	43.4264	93.397	68.5693	96.9322	48.2929	86.1298	183.846	6.85123	23.6252	28.2647	551.399	314.918	186.89	3.27878	3.08957	3.08028	5.12864	21.2094	2601.28	1671.23	0.241798	139.638	0	0.369962	0	0.287963	0.0742401	0	0	1.42627	0.92224	2.51168	1.45682	1118.83	415.315	252.844	30.2162	1674.4	1682.55	1543.74	1557.51	1958.17	1365.97	1465.9	1587.11	1448.19
CRO_T107733	3.0377	3.0452	0.810791	1.78463	0.801477	0	0.104412	3.42619	0.411115	3.13107	3.18873	2.38332	3.97392	4.91072	3.53421	21.6223	19.1314	29.7175	15.059	13.1308	11.4572	17.3113	13.8604	22.1567	0.202301	1.72752	0.615955	5.06005	4.59079	2.26292	1.75621	0.329667	2.07728	2.45481	2.52573	2.80751	4.28793	2.57067	1.97897	1.95909	1.1887	3.04656	1.63105	11.8602	8.62824	7.26068	1.66532	2.99507	2.11791	7.42934	11.3696	12.0991	7.62525	7.44974	0.893817	1.64959	8.2265	3.59025	8.61909	13.3702	7.2983	5.40306	6.64854	4.32872	4.17966	9.54818	4.74656	9.59025	8.46216	10.2615	12.3982	11.6095	8.3046	1.5055	1.40532	1.14011	1.23187	1.01215	3.06021	0.998242	1.40522	1.71678
CRO_T107734	25.3971	36.1609	43.1032	24.682	13.4993	12.7735	8.81037	29.0676	31.7514	30.1584	30.7205	29.7492	38.6396	37.97	36.11	42.1998	41.1441	37.2244	45.6564	49.5341	42.7411	40.2121	45.8548	36.7289	23.931	27.5197	26.7721	27.4579	26.2189	25.4341	28.6065	29.42	26.3866	21.1152	25.5201	42.7885	53.412	25.0038	21.77	22.689	66.9393	21.1528	44.5215	33.9323	32.9057	30.2711	50.6603	54.7002	39.2678	39.9155	55.7311	62.2387	39.4586	32.1558	24.5849	45.1608	77.4016	45.0603	56.524	57.1747	68.7599	55.7312	55.6567	57.6906	54.5005	21.1231	23.6678	34.7402	26.7087	24.6524	30.6032	46.1372	40.5631	29.7789	23.8039	23.6016	30.7334	25.3144	29.5877	28.3981	26.6652	30.6054
CRO_T107735	79.1942	76.0037	122.957	103.7	96.1658	102.717	171.527	97.368	89.8532	9.48994	7.78547	8.49246	18.0791	17.0944	16.6298	3.43365	3.45554	2.51847	22.2641	10.159	13.1756	4.56547	7.27794	9.19397	84.8907	85.3735	70.8134	21.5552	25.9382	26.5034	92.0011	115.898	99.6989	5.25793	4.90469	1.77869	2.18587	4.65029	3.53528	4.95435	2.72459	4.32756	11.2189	5.39643	4.84329	6.01113	36.3838	22.2208	9.24806	4.878	14.7661	10.7687	4.97244	4.0073	161.309	103.508	3.79513	7.62449	2.81289	2.62516	2.38789	2.75084	2.1186	2.54878	3.41437	3.70573	10.0275	5.99649	4.67633	73.4121	48.6845	45.3031	7.38622	142.881	162.549	164.207	129.332	166.446	132.883	161.47	170.7	151.112
CRO_T107736	51.3902	60.2567	13.7146	45.8822	10.3039	11.145	19.4883	37.7862	37.9531	27.1413	23.9255	28.4497	21.4537	19.0709	19.8654	8.9713	10.4348	5.20092	6.49326	8.9978	9.67384	9.39335	12.2229	6.47287	11.9044	12.822	8.28397	12.4391	19.5134	18.4343	13.4902	14.6356	12.7466	22.5416	25.0445	23.327	27.977	23.9733	21.7377	18.7283	5.35607	28.0616	37.6051	5.1242	3.67733	5.75108	30.6179	20.7642	27.509	4.06188	8.65414	7.82694	3.41245	4.13891	65.3393	74.6134	17.5674	27.91	19.1549	5.39748	11.6476	14.0296	11.8722	17.2863	15.942	4.65261	4.83884	7.28623	4.22048	11.9632	23.0821	10.1932	18.4789	31.1911	35.228	36.1328	36.6775	35.1453	36.6032	21.6455	26.8562	26.5062
CRO_T107737	0	0	0	0	0	0	0	0	0	0	0	0	0	0	0	0	0	0	0	0	0	0	0	0	0	0	0	0	0	0	0	0	0	0	0	0	0	0	0	0	0	0	0	0	0	0	0	0	0	0	0	0	0	0	0	0	0	0	0	0	0	0	0	0	0	0	0	0	0	0	0	0	0	0	0	0	0	0	0	0	0	0
CRO_T107738	0	0	0	0	0	0	0	0	0	0	0	0	0	0	0	0	0	0	0	0	0	0	0	0	0	0	0	0	0	0	0	0	0	0	0	0	0	0	0	0	0	0	0	0	0	0	0	0	0	0	0	0	0	0	0	0	0	0	0	0	0	0	0	0	0	0	0	0.268304	0	0	0	0	0	0	0	0	0	0	0	0	0	0
CRO_T107739	6.93429	7.71715	4.4039	4.56663	3.96094	2.90158	5.14509	3.45407	4.38049	18.2066	18.4337	18.0955	13.5367	12.739	11.9393	1.77677	2.58036	3.1445	1.98727	2.07732	1.81354	3.04403	2.84189	3.05388	11.0199	9.59868	9.35787	14.704	15.6527	17.8374	6.20438	8.13677	6.89507	13.0984	15.0189	12.8373	9.7534	12.4861	11.5696	12.3777	17.4401	10.3148	14.368	6.94697	7.9886	6.14529	1.86281	1.75485	3.41644	7.41423	4.59162	5.00574	8.36428	6.41463	6.62057	13.4235	10.0466	13.0079	8.91412	5.6758	3.5808	3.04516	1.17994	3.78598	1.73761	4.41425	4.31452	5.51925	4.69841	5.98803	7.70169	9.58649	3.6129	2.39128	3.04835	1.70524	2.46505	2.02411	3.5367	2.51164	3.10906	3.34311
CRO_T107740	0.527012	0.168603	0.371286	1.06204	0.909472	0.607017	0.158733	0.758741	1.37512	0.975844	0.574668	0.77906	0.460396	1.87987	0.988037	0.786719	0.728328	0	0.794129	0.391509	0.548606	0.380649	0.397293	0.364014	0.633254	0.453398	0.961213	0	0	0.137209	0	0.256856	0.492108	0.295559	0	0.468609	1.24437	0	0.563581	0.152368	1.85317	0.157535	44.5234	2.36184	2.29341	2.42501	1.15778	0.326566	1.31106	3.17272	4.01177	4.70713	0.965072	2.40343	1.00551	1.26762	0.595576	0.564192	0.300739	0	1.19618	0.387847	0.149189	0.285372	0.523251	1.28087	1.10951	2.21252	2.18465	3.59823	0.752859	2.23419	0.130567	0.539402	1.16093	1.17948	1.05842	1.36772	0.613746	1.25386	1.58429	0.851755
CRO_T107741	25.1888	34.3948	28.7315	28.115	17.3344	17.5815	12.8177	21.9693	28.2652	11.3925	13.7556	12.6728	23.527	21.9624	23.1036	21.3349	17.5037	24.3364	19.4418	20.8609	23.4153	16.6535	20.9037	22.1169	27.8812	23.8846	22.7432	25.1446	24.4893	23.2452	25.4757	22.4607	30.4261	25.1921	28.8335	31.9732	33.6514	29.3558	24.0851	22.4242	29.5752	25.1896	19.9505	15.6167	17.6983	13.831	30.6701	28.5232	32.1381	25.1373	21.2127	25.5418	27.9133	13.9383	13.3311	30.9618	16.3961	18.8277	26.2228	26.3942	21.1946	20.2079	15.7878	33.1225	26.7612	46.2989	45.8813	65.3975	46.7641	22.7103	21.7606	33.2199	37.8388	24.6303	28.362	24.0216	23.1221	17.6615	27.5522	22.352	25.908	24.9153
CRO_T107742	53.8798	58.7377	36.7245	25.0186	33.7701	36.5196	35.9024	51.1877	40.4432	63.5331	57.3884	63.4541	65.3071	61.2621	59.5173	97.1708	94.1511	63.5399	99.1162	116.424	101.378	103.473	99.8826	101.581	64.2539	69.0568	65.7256	72.9538	76.0934	76.4674	50.4638	54.8361	54.8446	73.5262	71.9782	61.1254	76.7687	79.473	77.2096	70.3503	48.6163	75.9088	86.7662	64.579	47.5515	54.1595	95.2873	101.402	103.755	70.0422	78.6904	76.0712	44.5599	48.5426	76.0175	103.729	111.532	117.938	78.7532	74.8629	82.9937	81.1677	66.2659	78.1316	65.8539	28.5703	27.1949	28.0842	25.6279	53.9536	65.0369	61.6397	63.077	37.5508	31.5709	33.3569	39.2588	35.7578	40.699	34.2247	37.5638	33.6163
CRO_T107743	4.78044	1.71773	31.1456	0.782011	18.608	31.7589	1.80491	3.25248	2.50322	2.44314	2.80845	2.62567	3.3538	2.56129	2.43617	6.7373	5.31632	5.99862	6.3291	3.60924	5.87204	4.7175	2.61635	3.47417	2.38914	3.24319	1.92433	2.40661	3.89543	4.16713	1.5158	3.82315	2.30725	3.1915	2.05183	3.06342	2.84871	3.41407	2.96456	2.84325	2.61714	3.81456	3.01734	0.97163	0.651137	0.413807	4.82119	18.698	17.2299	1.69513	1.94648	2.03277	2.13581	0.820381	0.714834	3.80877	4.8453	3.46306	10.9595	15.7824	10.0421	16.424	42.129	10.0767	32.424	2.23678	31.0232	12.8713	3.9165	2.53282	1.61091	3.98848	6.02557	1.76884	1.21691	1.58062	1.58546	1.48945	1.67515	4.03583	3.44441	3.56554
CRO_T107744	7.29733	5.87456	25.9629	1.98422	67.8896	128.081	23.9583	8.53054	9.81137	7.48793	7.65991	7.37446	17.3281	15.4311	14.3872	20.1052	17.3801	17.4136	57.0052	18.4481	37.9918	17.0674	19.1137	25.3847	27.9517	29.3431	30.9941	12.1383	10.3194	8.56437	87.2116	90.1952	92.18	5.87101	5.37047	7.62027	7.897	10.9963	6.31471	6.31168	12.708	9.66031	18.8402	13.3149	7.26548	4.30746	20.719	76.9172	35.5712	30.0203	21.7731	24.584	6.40085	9.0776	9.29795	12.278	23.3208	5.85277	57.6964	44.9176	43.8884	37.5851	143.338	21.705	116.785	47.5064	125.432	130.007	110.168	34.6143	15.175	37.4531	17.7048	9.62627	7.1088	6.38672	10.3095	9.67262	8.16061	8.30271	4.30484	5.17836
CRO_T107745	5.59954	6.22736	2.96101	2.37147	3.50094	2.15033	2.95229	3.93403	3.87109	9.9267	7.78204	8.74086	7.68131	6.90787	5.86472	8.42004	8.80156	8.27606	7.95489	9.22661	7.58144	8.95981	9.07703	9.344	6.13107	7.38426	7.89582	7.7635	8.56631	8.00783	4.14621	5.50606	6.57336	7.11548	9.38302	8.21647	8.92578	8.06736	7.0275	7.61376	7.50778	9.564	7.50915	6.75902	6.68837	6.23469	8.03336	7.74885	6.92903	7.26353	8.00084	10.6038	5.97162	6.15111	5.80394	7.04626	11.6945	9.3226	8.0737	7.40782	9.28984	6.24189	6.75824	6.53163	5.71733	3.19009	3.42682	3.43562	2.65526	4.1435	5.86001	4.13501	7.91297	3.81014	3.27505	3.15701	3.83393	5.09951	4.07858	3.84048	3.79906	3.36767
CRO_T107746	0.727179	1.11406	1.19364	1.01341	2.16683	2.28223	1.25199	0.324852	0.563162	1.57432	1.42839	1.14766	5.82873	6.16719	5.47257	33.6188	37.6093	26.1034	33.349	28.5881	35.4038	30.3331	29.3813	32.4196	4.96121	5.90337	7.95615	3.63888	1.50293	2.4286	4.57623	5.24322	6.48082	1.26089	1.16463	1.6605	0.94145	1.15617	0.531031	1.22602	4.35192	0.793628	1.16658	1.19162	1.68193	1.10949	3.22915	3.86159	1.03443	1.29052	5.57254	3.77073	3.57728	1.38027	3.16626	2.1803	8.35215	1.10247	21.2785	30.3584	22.946	19.4598	18.0368	44.7523	11.8199	1.79091	7.8138	3.26148	2.92219	3.45228	5.76348	3.24469	12.3617	3.49954	1.96602	2.07702	2.27558	2.60483	2.27864	2.08643	1.86635	1.75132
CRO_T107747	14.0749	15.2632	3.76077	6.09871	3.73826	3.93549	6.65559	12.8919	9.7586	0.349275	0.248844	0.4285	3.71447	3.27707	2.88012	10.0443	11.0194	7.99457	8.13921	10.6282	10.8882	10.1913	9.29154	8.73465	3.4543	3.48742	3.83266	5.87498	10.0888	9.35105	2.59621	3.02329	3.36275	15.092	14.9468	13.612	14.5291	13.1437	14.3154	13.402	11.3063	13.511	4.34081	3.14675	3.67374	3.62105	13.3827	13.5893	14.7922	3.37957	3.99867	2.93605	2.87331	2.69896	9.64776	14.9136	12.7315	16.6701	17.2297	6.02852	15.1434	17.4028	7.30517	21.803	10.5851	4.02947	3.4346	2.90398	2.75474	2.84728	5.46378	4.74176	15.5912	3.88324	4.5241	4.55993	5.2107	5.0255	5.9097	3.63089	4.59827	3.97806
CRO_T107748	0.0350431	0	0	0	0.0399883	0	0	0	0	0	0	0	0	0	0	0	0	0	0	0	0	0	0	0	0	0	0	0	0	0	0	0	0	0	0	0	0	0	0	0	0	0	0	0.075146	0	0	0	0	0	0	0	0	0	0.16203	0	0	0	0.0842873	0	0.0942168	0	0	0	0	0	0	0	0	0	0	0	0	0	0	0	0	0.0798074	0	0	0	0	0
CRO_T107749	4.72542	7.59246	8.23903	5.66147	1.49366	0.904518	0.985349	3.96328	4.8851	4.88681	4.0317	4.39824	7.46604	6.16539	6.44551	7.35341	7.35581	6.72867	8.11672	10.7202	7.67314	7.04822	7.99211	7.72609	6.84298	6.29787	8.24949	5.60393	8.82287	9.68867	4.74348	5.26075	5.05278	5.66622	7.77496	7.8776	8.42407	5.09318	6.5101	4.6017	10.6714	5.92411	5.77073	24.0311	16.7649	21.0072	7.66688	7.88604	7.28637	20.4928	35.8495	33.3659	17.0039	17.7111	3.80259	6.27494	10.2736	10.1624	6.97035	7.94704	7.06183	6.5848	6.54721	7.01194	5.12712	12.956	10.2874	17.5767	13.9926	2.43146	9.73184	10.4853	4.5955	6.00062	5.86206	5.10984	5.04105	5.35563	7.14062	6.18796	7.54803	5.9909
CRO_T107750	1.07548	0.798086	1.11055	0.539203	0.362228	0.217305	0.0390718	0.787651	1.82429	1.09714	1.11603	1.04362	0.671093	0.240313	0.574476	10.9449	8.2685	8.86567	7.56617	7.97402	8.17637	15.2219	13.2151	13.5024	0.700194	1.39511	0.782063	2.34269	2.39304	3.464	0.663012	0.881979	0.400266	4.16761	4.14082	0.920034	4.25088	7.01635	7.06136	2.54337	0.183156	6.03112	2.58434	10.4781	12.2175	5.27624	12.4005	14.8277	9.98771	13.6283	6.58519	5.64917	28.99	10.758	0.473768	1.2261	14.937	3.28838	80.2094	26.9836	60.2177	42.0699	23.7146	50.3999	24.3366	32.0675	30.5565	21.7897	37.4134	0.690681	0.543205	0.412619	49.5195	1.32041	1.09183	1.58833	1.49363	0.907115	1.5348	1.92635	1.64838	1.55082
CRO_T107752	48.025	31.9049	34.8838	23.5883	22.6233	10.462	12.2315	49.9962	29.4165	51.7139	66.3329	54.8811	524.888	506.758	416.629	60.6298	28.3371	38.063	21.9048	7.23293	16.2561	6.32818	9.71733	20.6586	35.942	29.0585	35.8106	49.8377	48.7448	53.7251	30.4738	25.0602	20.9112	123.914	111.387	141.553	161.227	87.5277	117.402	80.8793	55.2539	135.581	104.44	11.3271	2.18651	1.13161	49.9653	81.7978	54.1742	34.4642	12.6877	17.1154	5.53903	1.51056	14.9739	13.1244	76.2795	43.1425	24.2654	33.9047	27.8779	21.1347	58.7047	10.6823	79.4131	1.4622	3.79198	8.03641	6.7696	5.33578	11.8899	17.0903	62.9829	17.4355	15.5622	22.4841	16.1542	14.8751	11.0204	25.7448	11.9519	13.3419
CRO_T107753	0.030853	0.0498645	0.178253	0	0.388409	0.648151	0.321004	0	0	0	0.0527764	0	0	0	0	3.89387	2.94249	0.488314	1.84103	2.17162	2.28636	2.2559	1.25216	2.33463	0	0	0	0	0	0	0	0	0	0.164969	0	0	0	0	0	0	0	0	0.063036	1.19265	0.708016	0.406755	0	0.0668914	0	0.427345	0.268901	0.280735	0.438945	0.571709	0	0	0	0	0.0813567	0.0795708	0	0	0	0	0	0	0	0	0	0.119402	0	0.120741	0.0373451	0	0.0624368	0.0732223	0	0.0648805	0.0707536	0.144699	0.0792861	0.152788
CRO_T107755	0	0	0	0	0	0	0	0	0	0	0	0	0	0	0	0	0	0	0.0115824	0	0	0	0	0	0	0	0	0.729239	0	0	0	0	0	0	0	0	0	0	0	0	0	0	0	0	0	0	0	0	0	0	0	0	0	0	0	0	0	0	0	0	0	0	0	0	0	0	0.292413	0	0	0	0.448972	0	0	0	0	0	0	0	0	0	0	0
CRO_T107757	1.00871	0	0	0	0.0759096	0.102209	0.0489501	0.59564	0.736595	0.118118	0.0576958	0.117713	90.2295	87.9454	75.433	155.715	99.0785	77.6211	59.8624	59.4621	50.727	42.363	42.5437	78.7607	0.096798	0.366562	0	8.13476	2.36655	2.75687	0.366219	0	0.199134	9.14776	13.3884	24.784	29.9394	2.82232	7.41759	3.63702	22.8139	7.68276	2.4335	1.20621	0.222154	0.255095	18.7129	24.0151	22.5531	4.27478	0.369865	0.643472	0.155799	0.102981	0.21487	0.86902	73.5858	10.4855	113.604	18.7757	113.632	72.7298	85.1057	84.7372	107	0.0672485	0.0316885	1.2149	0.0951941	0.328027	7.73434	3.90566	68.4677	0.404138	0.0993177	0.233007	0.905743	0.361071	1.23834	0.691316	0.0626616	0.121582
CRO_T107758	32.4355	35.2991	20.7636	47.5118	20.1997	21.6778	30.3819	33.5894	48.1312	11.6511	13.4312	12.7867	15.2247	13.1465	12.486	16.9576	17.0702	17.256	14.3757	13.0321	10.959	13.3928	12.4377	16.9942	25.6928	19.5597	17.8093	8.39282	10.7583	12.1062	20.2737	23.9684	20.7772	7.03473	6.67212	8.10234	6.28145	5.78692	6.11466	5.15116	7.91107	6.29486	11.4001	9.40996	7.13774	8.50866	19.2151	18.1347	16.0248	6.66488	11.1968	8.81431	9.28267	9.38054	24.4034	27.4416	13.3877	7.02055	9.42524	9.58715	6.39243	3.876	5.05228	4.76222	7.49	5.98045	5.39244	5.35379	5.15819	19.2778	23.2719	17.5286	6.27288	30.6855	32.5034	38.1832	29.2533	29.6686	27.248	30.1353	32.2159	27.4941
CRO_T107759	9.68131	13.2179	6.39935	13.5551	5.84758	3.40473	4.48539	13.1815	16.4453	8.95628	9.56989	12.1465	8.12643	7.06208	10.7381	3.76182	2.98472	2.64066	2.47732	2.80925	2.04973	2.53681	4.41917	5.58615	7.30688	6.15919	5.74477	7.07907	8.08545	5.0336	12.333	12.1886	8.13023	3.29298	1.67697	4.35622	2.69778	2.56499	4.86641	4.29215	5.4753	4.10088	7.71906	5.79066	5.15204	8.63743	10.081	10.282	9.20353	5.40336	6.22356	4.89351	9.22944	7.73435	13.538	13.5108	9.20731	3.34348	6.24851	8.91408	5.08598	0.590388	3.09613	2.17051	4.31946	3.08051	2.49709	1.4155	1.77801	2.45697	2.79781	2.02696	2.10409	10.143	9.53145	12.0156	8.76422	8.22295	6.71141	10.8766	10.9523	8.96793
CRO_T107760	0	0.521606	0	0	0.205238	0	0	0	0.405086	0	0.299485	0	0	0	0.280548	0	0.400174	0	0.175497	0	0	0	0	0	0	0	0	0	2.26898	0	0	0	0	0	0	0	1.11504	0	0	0	0	0	0	0	0	0	0	0.370919	0.646119	0	0	0	0	0	0	0	0	0	0	0	0.452791	0	0	0	0.478123	0	0	0	0	0	0	0	0	0	0	0	0	0	0.291214	0	0	0
CRO_T107762	16.5068	16.0598	14.0068	9.47614	37.3096	39.9956	51.5109	17.8766	18.1245	46.4893	47.3954	46.733	44.5446	40.5771	42.5178	48.1749	41.9599	39.3382	43.1257	49.7196	44.0084	41.9546	40.1833	50.7529	34.7647	35.4638	35.8618	41.0156	43.801	39.7277	28.1553	32.0089	28.0056	45.6049	44.6499	48.4339	47.1672	40.2388	42.3627	44.0886	53.0042	43.6123	36.7149	31.688	29.4662	28.9245	27.2209	30.3054	29.6246	30.9913	40.6363	34.0923	23.606	27.3285	35.0403	34.2907	40.0229	34.9224	45.8465	43.9413	47.3755	44.9896	35.6749	43.4613	39.8115	11.7854	10.6544	14.7462	12.6045	21.6493	15.5755	15.8055	38.5481	14.3218	10.4882	11.9511	13.1805	14.0815	11.3097	12.6467	11.9909	10.9317
CRO_T107764	0	0	0	0	0	0	0	0	0	0	0	0	0	0	0	0	0	0	0	0	0	0.157413	0	0	0	0	0	0	0	0	0	0	0	0	0	0	0	0	0	0	0	0	0	0	0.0812117	0	0	0	3.63E-07	0	0	0	0	0	0	0	0	0	0	0	0	0.227082	0	0	0	0	0	0	0	0	0	0	0	0	0	0	0	0	0.104193	0	0	0
CRO_T107765	0	0.0540689	0	0.0938653	0.192074	0.122202	0.250802	0	0	1.92025	2.17009	1.78544	1.09526	1.26063	1.72372	1.55952	1.2131	0.12451	1.84636	2.49218	1.75178	0.930905	0.507117	1.89529	0.533987	0.54131	1.24239	1.29047	0.636477	0.471405	0.758926	0.430917	0.99258	0.407182	0.999091	1.12535	1.99389	0.170542	0.31045	0.343011	0.525247	0.445997	0.595723	0.786544	0.543172	0.619522	0.429566	0.445066	0.256194	0.428493	0.261266	0.646355	1.92913	1.07127	0	0.492791	0.439991	0.154329	0.11545	0	0.570671	0.591794	1.29254	0	0.729673	0.0379404	0.107453	0	0	2.21477	2.02834	0.543734	0.244346	0.0713983	0	0.216148	0.280113	0	0.0696202	0.142391	0	0.0751718
CRO_T107766	0	0	0	0	0	0.0869735	0	0	0	0.0796985	0.0385692	0	0	0	0.0732693	0	0.0664163	0	0.0276385	0.13611	0.058727	0.119511	0	0.222496	0	0	0	0	0	0	0	0	0	0	0	0	0	0	0	0	0	0	0	0	0	0	0	0	0	0	0	0.0521231	0.05726	0	0	0	0.105547	0	0	0.0638415	0	0	0.160552	0	0.0662483	0	0	0	0.0985882	0	0	0	0	0	0	0	0	0	0	0	0	0
CRO_T107767	0.065914	0	0.0386081	0.0920182	0	0	0.0493396	0	0	0	0	0	0	0	0	0	0	0	0	0	0	0	0	0	0	0	0	0	0	0	0	0	0	0	0	0	0	0	0	0	0	0	0	0	0	0	0	0	0	0	0	0	0	0	0	0	0	0	0	0	0	0	0	0	0	0	0	0	0	0	0	0	0	0	0	0	0	0	0	0	0	0
CRO_T107768	13.2604	9.95166	6.35583	3.82686	8.53734	4.30572	4.84044	5.27716	4.98734	22.0889	20.9044	20.6126	23.5473	21.861	20.2175	32.4004	27.8772	27.5155	23.687	18.6168	18.6695	28.6267	27.9517	32.39	8.02945	5.73613	7.17767	19.1698	24.5675	24.1351	6.07554	5.7804	5.42806	17.9985	15.3366	16.5351	23.5181	11.5574	17.6055	15.7386	16.4466	19.4882	22.4538	14.2303	8.55246	12.5562	11.453	11.5862	11.9592	13.4609	14.0179	15.418	13.8419	10.2996	5.66817	9.33659	37.4694	30.6572	25.2733	21.015	33.4209	22.2341	42.1979	20.9836	38.3966	6.80727	11.3217	9.17648	7.69301	4.84778	8.37295	8.66782	22.8409	7.94966	4.01002	5.48269	7.11595	5.57527	7.3934	5.87355	4.01863	5.59529
CRO_T107769	2.46568	2.87207	1.03333	2.32581	2.04115	1.10487	2.79797	3.53101	4.17344	2.12908	2.2882	2.42983	2.95378	3.34696	2.36992	2.27241	2.20957	2.4901	2.16791	3.40754	1.68595	1.6364	2.69069	1.69731	0.87457	1.37253	1.61117	2.63198	2.0428	2.69292	1.24402	1.35394	0.894244	1.69069	1.8739	2.08663	0.65053	3.2688	2.31588	2.04383	0.516369	1.53808	1.82752	3.52582	3.11922	4.11816	3.38948	2.98985	5.1081	6.63361	9.7513	11.1405	3.75437	3.87521	1.36663	3.28756	2.96256	3.09885	4.93905	3.68692	4.64526	5.23608	1.6717	4.50406	3.95487	8.27372	8.18343	19.8383	12.4479	1.47753	2.50841	1.82676	8.20465	1.65663	1.17317	1.27807	1.48073	1.08776	2.375	1.50789	1.31669	1.84707
CRO_T107770	0.0956907	0.153377	0	0	0.0554604	0	0.0727602	0.133899	0	0	0.188564	0.192476	0.0902334	0	0.089586	0	0	0	0	0	0	0	0.0939339	0	0	0	0	0	0	0	0	0.374719	0	0	0	0	0	0	0	0	0	0.151666	0.0931736	0	0.106329	0	0	0	0	0	0.13335	0.310122	0	0	0	0	0.10551	0	0	0	0.120642	0	0	0	0	0	0.0451783	0.0531391	0.136496	0	0	0	0	0	0	0.0942604	0	0	0	0	0	0
CRO_T107771	8.09017	4.61506	2.90183	1.92629	3.19848	2.78032	1.32252	3.25874	2.35178	0.672454	0.278639	0.248174	0.501679	0.433388	0.623106	3.87574	3.0763	6.70312	6.40322	4.74978	5.87281	3.64303	3.64134	10.9945	2.5067	1.78972	1.32689	14.5833	32.8603	25.0088	0.38259	0.511723	0.0595444	15.6528	15.7633	5.20856	4.12257	19.7956	17.9809	11.539	0	26.6087	2.32972	0.0363212	0	0.0450763	2.978	7.49292	3.84471	0.0408363	0	0.115545	0	0	3.01075	6.5643	51.4037	35.7141	9.26864	1.84167	5.21188	2.33382	1.42561	3.77033	6.05977	0	0	0.020342	0	2.90601	1.41523	6.30636	11.6859	2.82297	2.50911	3.98002	4.05527	2.77617	2.8141	3.42953	5.60989	5.33785
CRO_T107772	117.769	92.5451	195.476	92.6857	147.319	145.187	136.227	102.227	93.3159	352.173	347.537	352.962	267.383	263.181	269.763	194.971	201.349	162.411	199.909	207.69	197.085	231.472	215.123	200.48	208.188	200.534	209.804	221.45	218.22	223.452	159.263	162.561	150.497	239.003	230.986	312.247	315.587	246.134	238.469	222.229	228.041	247.834	373.933	184.188	171.345	184.434	148.601	180.752	158.587	150.418	272.636	220.772	141.538	160.789	148.396	156.616	357.059	333.455	191.727	202.656	182.285	159.019	164.419	182.139	177.617	92.3517	90.7485	75.8328	86.5	148.114	148.416	193.401	215.713	131.244	105.222	117.461	113.829	126.677	111.289	168.344	154.999	151.065
CRO_T107773	14.9056	16.23	8.03997	13.5409	5.59053	8.02474	6.72327	9.61991	14.2982	3.77302	2.83597	2.52247	6.18516	6.32091	6.18498	3.54828	3.64223	8.20377	5.31434	5.04664	4.22535	7.83912	7.30038	6.25678	4.18723	4.16819	3.02188	17.6769	27.6611	26.1722	1.71582	2.22692	1.61458	16.6952	13.1014	15.4121	17.2783	17.4069	13.774	13.3461	17.9957	17.1302	2.90591	39.3249	22.3844	19.4401	12.0908	12.5469	5.21099	69.3891	43.6631	34.2899	25.6453	29.5819	4.40009	10.9956	9.86572	21.4523	12.348	13.6006	8.85027	7.3243	6.82492	6.94539	6.6795	2.15624	1.43308	12.4717	1.92604	1.16113	3.52485	2.35766	4.30931	6.88886	7.17157	9.30177	8.3279	5.73639	9.08926	9.66788	8.9705	9.10832
CRO_T107774	6.0385	7.05573	6.23391	4.14953	4.18411	4.79484	3.93141	5.81794	5.63109	16.9441	18.2369	18.6339	11.6639	11.2572	9.12522	14.0795	13.525	13.0307	12.0203	14.7453	12.0472	12.4276	13.3138	15.0975	11.321	9.59073	13.1633	11.5621	9.37382	11.2865	9.18037	9.49704	7.42952	6.69277	9.15207	8.78287	9.58168	6.5071	7.05368	7.5402	11.8488	8.28285	13.2253	11.4352	14.24	15.4014	9.29485	9.72015	6.59857	10.4176	13.5412	14.3877	11.9865	13.3818	9.51636	12.3384	17.9506	10.7318	11.1138	12.7724	13.8525	9.12806	8.40891	8.66397	7.46521	3.57892	3.62933	4.48148	3.21824	8.45857	10.0183	9.20138	9.16358	4.86805	3.10354	3.93691	4.7035	4.26083	4.13225	4.17106	3.25913	3.89846
CRO_T107775	24.2938	14.3237	18.2271	17.2001	20.8894	12.9334	9.63642	18.4781	16.1677	42.3308	53.9793	41.1705	29.5882	31.8665	32.8861	10.4642	9.84004	4.68308	12.5265	14.1729	9.55049	11.7753	11.9222	12.0153	12.7229	9.69877	13.3309	10.5487	9.97533	10.3799	12.5959	14.1419	15.2835	9.22197	10.0563	4.97593	9.01872	11.3887	14.0818	11.0038	2.62422	12.1279	49.0238	13.9314	15.1672	13.316	17.326	16.1119	7.95144	8.30728	13.8306	9.88865	21.3291	14.8548	14.4344	15.3503	17.795	15.699	2.2542	6.43146	0.623619	2.65157	2.60645	3.73554	3.70822	13.5611	10.0779	7.27099	11.8002	26.1305	27.1153	25.1821	1.00406	27.9855	32.2454	27.2566	30.0979	31.5083	28.2706	30.9952	28.0988	30.7733
CRO_T107776	136.032	135.298	123.513	160.84	101.188	99.0107	96.1062	145.334	132.581	205.078	205.19	180.318	91.3496	83.6419	84.0162	5.65594	5.70771	8.31195	10.9512	7.21913	5.9756	3.38104	8.92272	9.6147	154.606	127.443	132.543	77.3454	71.9626	67.7611	98.519	106.517	109.405	28.9697	31.2106	23.1955	24.7736	24.7896	23.9985	19.5101	25.1581	25.9999	71.6929	25.6637	30.6445	31.4323	53.0863	54.2506	38.0971	15.1112	8.18614	6.45055	60.6798	42.2808	87.0602	88.7112	7.98072	22.113	0.948795	8.00006	5.87589	4.76687	8.13497	2.23993	9.53893	7.97684	5.85404	9.25313	9.1601	117.793	102.977	94.7452	5.32876	123.294	127.999	124.207	138.067	117.059	119.018	104.039	113.894	122.745
CRO_T107777	0.414554	0	0	0	0	0	0	0.523633	0.247633	0	0	0	0	0	0	0	0	0	0	0	0	0	0	0	0	0	0	0	0	0	0	0	0	0	0	0	0	0	0	0	0	0	0	0	0	0	0	0	0	0	0	0	0	0	1.32434	0	0	0	0	0	0	0	0	0	0	0	0.335353	0	0	0	0.589586	0	0	0	0.307604	0	0	0	0	0	0	0.324513
CRO_T107778	0	0	0	0	0	0	0	0	0	0	0	0	0	0	0	0	0	0	0	0	0	0	0	0	0	0	0	0	0	0	0	0	0	0	0	0	0	0	0	0	0	0	0	0	0	0	0	0	0	0.115009	0	0	0	0	0	0	0	0	0	0	0	0	0	0	0	0	0	0	0	0	0	0	0	0	0	0	0	0	0	0	0	0
CRO_T107779	0	0	0	0	0	0	0	0	0	0	0	0	0	0	0	0	0	0	0	0	0	0	0	0	0	0	0	0	0	0	0	0	0	0	0	0	0	0	0	0	0	0	0	0	0.15463	0	0	0	0	0	0.0936659	0	0	0	0	0	0	0	0	0.0985158	0	0	0	0	0	0.0365783	0	0.359468	0.485527	0	0	0	0	0	0	0	0	0	0	0	0	0
CRO_T107781	19.2782	11.6116	36.9578	7.58791	57.0369	56.6924	48.2641	22.7179	18.2141	1.94268	1.42939	1.15826	7.93745	9.14346	6.83302	33.6437	15.2915	10.4585	11.4027	11.2566	4.79843	14.9663	22.6818	16.3937	92.2703	81.025	110.465	53.9911	52.6792	48.3016	95.1767	90.7999	86.962	14.774	15.6281	5.79173	5.63927	15.2691	14.2947	15.0234	17.3075	17.7761	6.29766	6.36896	2.34275	2.19271	9.12127	34.9641	8.96173	10.9221	4.36668	9.04781	13.7138	7.37544	19.651	15.4269	2.57893	7.0826	9.6553	5.92937	16.3168	9.85303	57.0607	4.66091	52.9466	0.387288	0.243269	1.65998	0.218458	36.7915	4.7921	20.9265	5.45921	28.4125	16.9097	15.0034	25.1525	24.0581	21.9263	24.8684	28.6859	28.4705
CRO_T107782	0	0	0.240498	0.0969122	0	0.162965	0.0769841	0.0711704	0.589797	0	0.102422	0	0.29525	0	0	0.116036	0	0.887822	0.33249	0.204577	0.112125	0	0	0.368952	0.170858	0	0	0	0.465815	0.292864	0	0.279625	0	0	0	0	0	0.165754	0	0	0.258513	0	0	0	0	0	0	0	0	0.236513	0	0	0	0	0.116095	0	0	0	0	0.135489	0	0	0	0	0	0.0914565	0.0524903	0.0616336	0	0.203113	0	0	0	0.682789	0.392095	0.689407	1.1172	0.305958	0.666231	0.792814	1.39443	0.359417
CRO_T107783	0.284968	0	0	0	0	0	0	0	0	0.736298	0.951189	1.69534	0.230722	0	0.45722	0	0	0	0	0.531684	0	6.54714	0	0	2.86906	2.70671	2.46695	4.89403	4.77128	7.66984	0.771307	0.998729	1.68393	5.25247	0.384405	0	0	0	0	2.73872	2.41752	1.61963	1.18141	0.300069	0	0.389607	3.27171	0	0.813424	0	0	0.32445	0.345599	0.450289	0	0.589608	0	0.645679	0	0	0.89738	0	0	0	0	0.277999	0.515595	0	2.0867	0	0	0.546658	0	1.2785	0.220439	0.515999	0.503013	0	0.998016	1.01151	0	0.268975
CRO_T107786	0.865249	3.36452	4.44052	0.683711	1.30404	1.47828	0.424262	60.1365	109.273	23.0271	19.8934	14.3847	35.9371	45.5998	43.4689	0.90598	1.30246	5.57855	1.27081	2.83744	1.20332	4.88282	1.89304	1.4648	16.607	26.2679	22.4308	79.3814	53.8538	51.1018	8.81705	11.3107	11.7069	47.1879	39.2344	65.7528	79.6531	60.6925	35.027	57.3966	119.558	38.8203	8.11716	22.4368	41.9289	15.2724	8.87331	2.75719	0.266	53.311	25.6553	33.947	38.6018	46.3156	1.96594	7.79705	8.04977	4.10822	4.43566	2.39342	13.2236	8.17332	4.48289	0.421194	0.777842	3.21812	2.41569	4.41536	2.46159	4.80234	9.32518	7.35298	3.73757	34.1415	49.656	47.2655	43.3986	42.6372	52.8336	33.3006	16.875	31.051
CRO_T107788	2.81498	0.649481	0.240128	0.37565	0	0	0	0.634241	1.68213	4.84309	4.79029	4.23971	1.97624	1.84703	2.14084	0	0	0	0	0	0	0.0737153	0.175968	0	10.0544	12.4191	10.6813	52.75	47.0018	46.2839	1.45146	2.11577	1.39132	37.4639	47.1227	1.14704	0.601642	7.67945	5.71584	39.375	8.93492	19.3059	5.21517	0.450546	0.362499	0.371966	3.72239	1.09934	0.226354	0.369824	0.265356	0.652349	0.308785	0.573479	1.20359	6.3757	0	9.50262	0	0	0	0	0	0	0	1.95984	1.58374	0.89939	1.22046	1.03655	8.76203	6.07123	0	9.83554	4.1843	5.17271	4.71877	5.42041	11.7487	3.1331	1.47548	2.14847
CRO_T107789	0	0	0	0	0	0	0	0	0	0	0	0	0.0627466	0.13499	0.185388	0	0	0	0	0	0	0	0	0	0	0	0.218667	0.375337	0	0	0	0	0	0	0	0	0	0	0	0	0	0	0	0	0	0	0	0	0	0	0	0	0	0	0	0	0	0	0	0	0	0	0	0	0	0	0	0	0	0	0	0	0	0	0	0	0	0	0	0	0	0
CRO_T107790	0	0.0443324	0.162464	0	0	0	0	0.0366211	0	0.573537	0.661658	0.570561	0.0482277	0	0.0943507	0.532296	0.256615	0	0.196214	0.85692	0.172127	0.19993	0.210795	0.047921	0.751872	0.947953	1.3477	6.57441	3.3289	3.87308	0	0.338039	0.945983	4.42502	5.41401	5.35314	3.52934	2.18904	1.28445	4.6481	19.3863	3.07113	0.283274	2.93512	2.53542	2.83617	0.190014	0.297791	0.155673	4.39307	1.01749	1.43537	1.34109	1.23819	0	0.166018	0.394886	2.13342	0	0	0	0	0	0	0	0.693905	0.436635	1.92152	1.08971	0	0.0803394	0	0	0.153102	0.131663	0.308928	0.300192	0.273473	0.298516	0.152824	0.165665	0.0537388
CRO_T107791	1.08967	1.51692	0.678565	0.694305	0.299133	0.539301	0.606202	1.37376	1.56151	2.17646	2.41197	3.06808	1.92507	1.62402	1.11446	1.61337	0.538923	0.525923	0.531145	0.503243	0.778546	0.627731	0.999118	0.807541	0.895873	0.338219	1.99268	2.32883	2.8344	2.77775	0.255903	1.23578	0.557469	3.42277	1.67975	2.83006	0.502292	1.92246	1.87356	3.58905	2.4801	2.21553	2.82298	2.84641	2.12237	2.131	4.82172	4.79171	6.06972	2.95608	1.54227	2.53967	1.1714	2.04894	0.576978	1.7028	2.56417	3.15587	4.91875	2.15027	5.105	6.3128	1.02393	7.57449	0.898284	2.77445	2.13161	5.36668	2.90054	0.11547	0.495762	0.22077	6.20038	0.964915	0.917139	1.28091	0.995753	1.08854	1.73284	0.912481	1.37365	1.06953
CRO_T107792	14.8664	24.7486	12.4333	19.1276	11.5608	10.8162	10.0025	20.1773	23.3384	9.25779	9.35884	10.7962	9.26134	10.0865	9.32443	4.97037	6.01812	8.46645	7.09674	6.43383	3.07138	4.96135	6.76142	5.77708	3.94772	5.42656	7.64104	4.26551	10.1269	6.91984	2.24016	7.25492	5.61446	12.5566	4.93315	8.99368	12.8299	8.59171	6.42977	11.2244	9.21082	7.60039	10.2162	12.7546	13.6358	11.7689	17.3368	10.2502	15.8824	8.8006	7.57854	7.90764	7.00575	11.627	6.09947	11.8697	5.34813	6.96063	7.7737	5.43424	7.3606	11.9629	5.18427	12.4663	7.19671	48.2609	33.6173	54.5425	59.3331	7.38646	9.01253	6.58555	11.6176	12.1962	15.0094	13.5926	14.8069	12.2518	18.0285	12.9905	13.0027	11.5157
CRO_T107793	2.33952	2.24362	1.33773	0.485474	0.358653	0.867887	2.36978	2.08493	1.65889	1.79089	2.2984	2.15945	1.29836	1.80469	1.14074	3.97442	5.47751	9.65399	3.03272	5.30037	5.0621	5.35283	5.90295	7.47113	0.322891	1.85707	0.971769	1.10312	1.46725	0.829295	0	0.524828	0	0.297344	0.306372	0.312291	3.24305	1.88082	1.70838	0.628021	2.27187	0.944462	0.944343	1.48343	0.959696	1.50255	0	0	0.548435	0.372374	0.313978	1.03715	0	1.15193	0	0.619338	4.73588	1.32767	2.91787	1.98573	2.40521	1.3784	2.62758	0	2.00736	1.33079	0.646586	0.762387	1.129	0.386168	0.559568	0.385062	0.725056	0	0.317659	0.558108	0.542792	0	0.718746	0.547896	0.424728	0.193768
CRO_T107794	3.99414	6.52401	3.48886	4.72329	4.47955	3.57353	5.21577	16.1379	20.1772	0.162362	0.316943	0.244698	1.37493	1.62893	1.05264	136.836	151.924	2.90404	191.237	128.044	84.7653	143.279	190.619	192.034	2.3772	2.00703	1.06082	0.682815	1.19754	2.02967	1.99579	2.10096	1.09355	0.97124	0.976167	0.517813	0.292356	1.02943	0.23178	0.759222	1.53028	0.520837	4.79198	12.997	7.52495	9.29589	17.0733	18.2911	22.0296	13.9941	7.6676	5.47515	5.99414	4.5436	16.5765	17.1471	6.55625	14.1439	9.81285	2.24188	4.79618	2.37859	1.55844	3.48805	2.71096	0.685069	0.385149	0.663606	0.848736	0.578088	0.277428	0.761511	2.48219	0.556447	0.296777	0	0.169048	0.323213	0.335719	0	1.63195	0.374738
CRO_T107795	21.2955	23.4697	17.1651	14.3829	10.7454	10.9891	12.456	22.3897	26.8416	32.4148	31.675	28.1631	26.0533	27.7728	29.0772	17.5595	14.1399	16.4742	16.494	16.8524	16.2458	16.3182	18.4391	20.039	19.2702	21.0773	21.0018	18.8438	22.2533	22.0705	17.6391	16.5205	16.0057	17.8014	18.7459	20.4696	18.4327	12.8489	13.9435	14.1889	35.7016	13.7315	12.4615	16.9951	13.0562	17.089	39.2538	39.2119	114.676	9.49143	15.2844	21.7393	8.96777	12.954	16.9136	28.7065	24.5621	49.274	16.6424	13.3126	16.9861	22.26	10.182	24.0158	16.4222	8.01111	5.83311	6.71675	8.02019	19.8706	17.344	17.3032	20.363	19.0424	16.5789	18.5689	17.3622	16.7022	33.5653	20.9707	27.1618	25.9803
CRO_T107796	49.4868	47.0074	48.6888	35.8826	64.5446	60.0041	42.4721	48.2288	57.7704	85.5954	92.0751	92.8011	115.061	125.107	115.694	252.156	271.129	196.248	268.234	257.436	244.661	307.902	297.782	321.036	194.181	220.114	235.971	237.146	223.462	220.466	192.835	191.469	184.571	237.479	234.677	271.267	259.498	274.405	278.13	228.392	268.01	257.018	108.272	121.835	127.162	140.202	119.775	133.346	89.3664	123.477	178.311	180.494	70.5148	92.947	62.5366	60.9458	241	177.791	234.589	352.319	230.988	264.318	152.624	206.33	106.234	295.855	236.09	211.608	345.683	89.1572	83.809	81.2232	155.756	81.2795	63.2762	75.351	74.5122	66.1796	67.2241	73.5054	82.5058	75.3503
CRO_T107797	113.684	91.0867	96.655	74.6539	59.6696	41.5384	59.4971	69.9211	89.3982	85.2014	70.6823	88.7379	266.95	278.007	252.647	118.246	120.52	120.21	132.126	116.831	109.033	114.273	161.419	142.138	60.968	59.2962	50.8315	174.528	252.092	239.825	63.7361	74.8569	81.2868	222.481	171.47	253.168	115.902	210.932	167.88	283.393	486.622	190.815	202.114	27.8498	17.4928	23.9246	147.975	192.704	191.023	48.7007	56.0617	35.2315	9.01048	11.9431	87.9316	96.0915	167.903	242.191	233.735	158.984	236.378	251.396	81.4743	212.077	79.7633	185.333	282.93	250.225	191.28	29.4765	58.5292	68.4436	191.624	65.0267	58.3394	61.3278	64.3574	73.9052	71.7636	73.0122	68.1785	66.9653
CRO_T107799	49.9913	36.6728	39.4108	17.5939	111.986	112.472	73.8978	23.6546	20.2748	42.0028	44.3696	42.5842	52.8113	53.5175	59.8727	74.3391	74.8751	57.2076	102.886	89.0678	98.1013	91.6874	88.65	83.1639	22.7147	23.0879	22.6684	23.2712	27.0106	25.8	20.013	21.8814	19.4202	32.8517	34.8479	31.1815	25.2057	42.0517	31.9955	37.5891	8.6599	35.4173	36.0162	48.142	58.1344	65.9703	30.5473	62.6522	73.8455	44.7267	43.1349	50.0651	52.4175	45.176	110.353	80.2785	58.4798	86.2338	56.5382	65.0074	44.2394	49.9056	183.056	43.8515	155.932	62.9954	137.568	67.0021	51.1336	99.4297	30.5509	27.6476	29.4367	31.845	22.8961	23.4946	41.1402	33.6611	36.5736	44.5917	43.1464	37.6281
CRO_T107800	48.4367	64.4169	49.4464	58.2902	12.3159	6.56053	5.00498	48.9685	55.772	16.2484	15.0229	16.315	30.4596	38.0971	36.6106	32.2481	37.2405	33.3012	24.8095	35.1637	31.2187	31.0439	40.2531	30.0223	37.9151	42.7328	44.0891	46.4151	44.8937	48.2688	45.4942	42.5303	41.7481	39.1332	41.0849	49.9827	64.6261	38.7916	37.0912	36.1287	71.9575	39.2439	27.0913	55.663	50.864	46.8909	44.4837	43.3675	42.9721	53.4501	48.4142	51.3893	47.9433	44.1435	23.1917	36.2802	60.1571	31.9784	28.4707	34.8585	41.2262	26.35	28.0238	29.4175	22.6925	123.777	122.781	127.189	131.62	15.6652	38.9027	42.4337	37.7504	35.0174	32.9492	31.0001	31.4531	31.5223	38.5437	35.9271	35.5059	37.3694
CRO_T107801	4.73188	1.46703	0.420332	1.0779	2.37181	0.377294	1.10121	0.729216	0.963231	0.715103	1.20138	0.704636	1.01082	0.912883	0.508791	17.613	25.7972	29.3265	18.6706	31.0633	23.9311	31.0708	30.3837	24.2632	0	0	0.297778	1.77341	1.34099	0.253751	0	1.69494	0.612183	0.551732	1.95476	0.583962	1.00223	0.289786	1.04406	1.73272	2.84915	0	0.290175	4.62514	2.57717	4.98359	1.41942	0.80911	2.7698	1.03474	10.466	2.0249	2.38767	1.5679	0	0.243425	0.813921	10.0335	2.64305	0	1.64454	0.520376	0	0	0	3.32736	2.7243	2.9128	1.78762	0.47492	0.345274	2.36441	1.11903	0.451289	0	0.227847	0.887143	0	0	0.223532	0	0.712526
CRO_T107802	0.977302	1.07497	0.497008	0.264877	0	0.150455	0.436028	0.181897	0.169935	0.487756	0.2372	1.06653	0.229845	0	0	0.301677	0	0	0	1.06277	0	0	0.270987	0.24392	0	0	0	0	0	0	0	0	0	0	0	0	0	0.7826	0	0.389316	0	0	0	14.7983	9.5786	14.4773	0	0	0.254773	11.6061	24.2756	21.4405	6.81772	8.50385	0	1.13541	1.27135	0	0.392574	0.385995	0.358038	0	0	0	0.393693	0.274505	0.516872	0	0.26532	0.275395	0.396366	0.542669	0	0.998673	0.215305	0.503868	0.736494	0.674872	0.243609	0.246931	0.298847	0.525223
CRO_T107803	81.8958	61.1366	109.216	42.4883	19.7701	15.113	11.9336	56.1807	48.93	0.233997	0.204763	0.317765	1.49344	1.53891	1.17327	46.3648	37.7807	43.736	58.9334	17.0891	42.916	7.22852	9.74673	10.364	46.3845	48.6789	39.406	20.5921	29.3589	30.1117	44.3469	46.8213	42.5603	26.4325	28.3071	14.4019	20.3505	24.2994	36.271	29.92	22.4686	36.5024	2.45714	2.68508	0.808981	0.577925	46.5361	52.6465	24.6789	4.77458	0.561109	0.628302	0.224392	0.0712308	50.2649	44.0926	85.4268	16.8628	16.3956	12.7951	23.6833	17.7308	40.5714	14.8574	76.5254	0.131493	2.29634	8.44886	3.83894	14.9944	41.6079	38.6202	15.965	61.0232	58.7454	53.0057	68.0434	64.1068	50.3547	58.2992	48.6805	52.4248
CRO_T107804	0	0	0	0	0	0	0	0	0	0	0	0	0	0	0	0	0	0	0	0	0	0	0	0	0	0	0	0	0	0	0	0	0	0	0	0	0	0	0	0	0	0	0	0	0	0	0	0	0	0	0	0	0	0	0	0	0	0	0	0	0.160267	0	0	0	0	0	0	0	0	0	0	0	0	0	0	0	0	0	0	0	0	0.139629
CRO_T107805	0.0958761	0	0	0	0.111944	0	0	0	0	0	0	0	0	0	0	0	0.292539	0	0	0	0	0	0	0	0	0	0	0	0	0	0	0	0	0	0	0	0	0	0	0	0	0	0	0	0	0.434457	0	0	0	0	0	0	0	0	0	0	0	0	0	0	0	0	0	0	0	0.00881781	0	0	0	0	0	0	0	0	0	0	0	0	0	0.165311	0.20703	0.338541
CRO_T107806	0	0	0	0	0	0	0	0	0	0	0	0	0	0	0	0	0	0	0	0	0	0.710222	0.471232	0	0	0	0	0	0	0	0	0.00428257	0	0	0	0	0	0	0	0	0	0	0.0726923	0	0	0	0	0.858334	0	1.00374	0	3.11055	0	0.902752	0.680936	0.619461	0	0	0	0	0	0	0	0	0.527421	0	0	0	0	0	0	0	0	0	0	0	0	0	0	0	0	0
CRO_T107807	2.64246	2.31851	1.40553	1.16233	26.6892	18.3992	32.3352	3.09638	2.43467	0.999304	0.925326	1.19654	3.35581	2.66323	2.49218	3.58517	2.39119	2.30648	2.76014	2.57175	2.63717	0.606197	0.85183	1.05477	1.93716	1.34275	1.46357	2.58149	3.11659	3.80114	1.01759	1.5461	1.05353	4.8423	3.52046	3.2531	1.95496	2.72367	1.6508	2.69949	4.64235	3.32867	3.04586	0.0710225	0.0266927	0	1.90497	1.4509	1.50652	0.104684	0.184639	0.175275	0.153922	0	13.0308	9.52531	4.75979	4.31046	1.31383	0.680991	5.24271	2.48135	0.711806	1.16682	0.597286	0.318288	0.734582	1.15876	1.16258	7.01189	1.45101	1.5265	2.65859	2.20346	2.2251	2.24295	2.15807	1.99913	2.20977	1.8774	1.82142	1.2441
CRO_T107808	31.215	26.5193	29.6967	26.7458	13.2653	12.5749	9.03534	27.9598	27.1184	51.8855	49.7186	50.7707	41.6958	39.1098	36.8826	25.968	29.2717	43.9026	19.5693	21.7253	18.9133	19.4835	18.0988	24.9096	41.8021	35.0378	39.8726	47.4946	42.8466	49.3338	34.3519	44.5562	37.7245	45.5801	46.6481	31.0582	29.8465	37.9154	50.079	53.7043	43.3403	50.0142	34.187	21.6248	16.3868	27.8852	17.3124	16.6349	18.3265	11.2304	19.8657	13.2624	10.0476	13.1881	26.7263	20.8796	38.2322	40.5094	21.3629	18.8311	16.5861	19.2548	24.4376	20.594	21.588	18.0599	22.0709	16.8683	15.0439	25.3358	47.0417	35.8001	29.7578	30.5105	24.0004	26.4615	32.2434	26.8456	25.4543	28.4226	24.8196	28.3464
CRO_T107809	0.51544	0.147809	0.215052	0.068179	0.254009	0.0760395	0.357251	0.285249	1.55776	0.323595	0.536105	0.579741	6.90661	7.27898	6.65607	26.2426	25.8902	33.7513	28.3973	21.3871	17.774	22.7502	31.9621	37.5765	0.856896	1.5161	1.1814	0.878432	0.387571	0.920226	0.961855	1.21311	1.53943	0.198705	0.409248	0.263761	0.11964	0.104175	0.56722	0.36228	0	0.481411	1.03396	2.99755	1.37609	1.79869	9.08686	6.69051	3.53212	5.24885	2.05709	4.11728	0.928868	2.13638	0.40126	0.298648	16.0614	0.24282	26.9428	26.6935	28.719	18.0464	12.5995	22.8751	11.9058	2.91683	2.75055	6.70729	2.47669	0.148316	0.26707	0.0709847	37.0016	0.650973	0.914039	0.552963	1.27591	0.917134	1.13688	0.821484	0.958012	1.08245
CRO_T107810	3.47929	3.70475	5.87846	4.38962	2.08532	0.751547	3.79581	5.26042	3.29341	4.38222	3.65508	3.74235	3.79079	5.00138	3.99462	0.377667	0	0.806041	0.356977	0.442023	0.370386	0	0.333634	0.304111	0.510726	0	1.54119	4.39115	2.76919	0.876538	1.45791	2.07152	2.09401	4.26425	3.88154	3.51301	2.2681	0.4929	3.5864	7.38522	1.20797	5.63322	0.712209	0.360057	1.59164	0.909784	0	1.50896	0.328566	0.810458	0.495466	0.387816	1.25051	0.544462	0.782581	1.41397	0.401247	0.788413	0.500482	0	0	0	0.556955	1.05854	0.486273	1.81219	1.27961	3.77852	1.79962	2.40644	1.95097	1.37493	1.60904	3.0247	2.34672	4.88242	4.17104	3.00449	2.95306	5.07979	1.12577	3.82049
CRO_T107811	4.12251	3.69532	2.37787	1.60078	0.918018	0.742706	1.35716	2.80056	2.99615	4.35325	3.1761	3.51974	3.40581	2.15732	2.33414	2.67476	2.3869	3.82066	3.06529	3.70544	3.65874	2.50563	4.53628	4.19083	2.30987	2.14605	2.28958	2.20191	2.75087	3.44016	2.0208	2.30261	1.71573	3.24576	3.00556	3.93387	2.48122	1.80913	3.21175	3.0381	1.79595	4.79712	4.6477	5.13486	4.64256	5.78737	2.6386	2.82909	4.10678	3.13492	4.95093	5.05936	2.91289	4.53578	3.34331	4.13237	5.2898	4.91896	1.79631	1.64252	2.05012	2.11372	1.75344	1.51532	1.81766	1.41851	1.57971	1.76513	1.17254	2.69148	4.55094	3.57109	2.221	1.95942	2.292	1.26266	1.9466	1.38358	2.46677	1.87662	2.06847	1.83431
CRO_T107812	112.512	147.685	76.3485	85.0885	87.8527	94.6853	68.5818	117.638	99.6582	57.9231	47.8003	57.9992	77.8516	75.7836	70.5836	36.0638	35.6965	30.8369	46.9113	45.9599	39.2643	44.0993	42.0371	37.9834	112.903	110.062	106.757	72.0364	71.1456	78.9055	106.427	91.4116	101.611	67.0192	62.3653	77.1958	69.1881	65.8561	64.3295	71.3846	69.9207	65.0693	65.9194	40.1843	38.9869	42.137	104.955	95.2292	165.219	38.3437	44.2974	47.5331	41.6676	33.8542	118.993	175.582	71.8026	96.8497	35.7371	43.6465	42.1239	36.8944	41.1689	36.8652	40.8344	55.2771	51.1727	59.6033	50.3508	123.415	114.89	100.358	46.4185	113.903	133.313	115.202	130.311	106.303	132.525	105.038	115.309	122.224
CRO_T107813	16.2464	14.0935	30.5836	14.001	13.7251	13.967	4.64357	15.6756	14.9693	36.9009	41.3837	37.3749	34.3798	35.8897	44.9282	15.4438	15.1438	19.3898	14.8117	13.4884	13.4702	14.9629	17.0352	17.6141	32.8179	32.6286	37.8535	38.8479	38.3492	37.0576	36.2847	30.5717	34.5504	30.6275	29.2318	26.8218	31.0196	32.5746	30.7636	40.6009	35.3705	32.1936	29.5232	17.4005	18.0813	17.6753	20.5409	23.1524	19.8704	19.1162	29.9664	28.2615	14.7319	14.4632	13.7969	16.3331	13.6342	22.1821	18.7789	20.8574	22.3646	17.3709	22.1056	21.4008	21.8098	21.2488	18.582	25.6913	16.3133	18.6031	18.1694	22.04	20.3264	19.5558	14.6862	17.1313	18.2775	17.6544	16.6108	22.4235	22.6461	24.2911
CRO_T107815	67.222	64.1523	111.216	52.2483	50.6023	48.5379	27.9403	66.2583	66.7798	122.114	126.691	129.17	116.51	118.307	108.514	90.302	77.5829	77.3088	70.7059	73.5618	75.9956	74.3433	77.8151	83.7762	73.9081	70.2656	77.1449	84.5909	82.019	83.0706	65.228	73.7087	64.0571	74.9063	73.4648	98.0052	89.4884	82.3824	76.719	79.119	88.7032	90.7775	110.349	91.9044	70.5343	77.2956	68.3314	74.7788	77.4205	105.589	178.753	219.649	85.5894	65.7764	40.7866	57.0779	98.4096	86.763	136.283	118.573	104.119	143.105	182.273	131.178	138.434	158.65	175.719	159.187	150.92	128.947	59.2126	161.355	111.38	67.5338	55.5379	59.4446	62.4399	50.6263	60.9713	71.221	77.9506	70.8405
CRO_T107816	52.7802	66.372	42.1806	55.2562	17.7396	18.2411	20.1048	48.124	44.5595	24.751	21.8437	23.6212	40.0101	36.8184	36.5781	16.6617	20.8967	14.8546	24.9063	18.7794	22.3598	21.3768	27.1433	18.5181	46.4004	43.1331	47.2391	22.9262	27.3853	32.7664	49.6596	44.8293	40.0411	27.3538	22.4736	35.1606	31.2785	23.2566	25.829	27.6609	39.2883	28.475	31.5807	29.6131	38.2199	34.9805	57.2961	43.2351	49.7723	27.6344	25.6142	27.4357	23.1639	29.6913	45.1473	56.0816	36.1112	35.9734	43.8122	26.9999	47.5141	40.8391	24.3117	46.9956	19.1996	54.3286	51.9607	73.9288	58.6099	24.0195	39.0917	42.895	36.6652	34.2053	40.7755	39.3724	38.8159	33.4184	48.9587	36.5563	42.5791	40.7559
CRO_T107817	0.0660743	0.303813	0	0	0	0	0	1.49125	0.336045	0	0	0.100418	0	0	0.0909792	0.122873	0.388262	0.469773	0.172909	0.145033	0	0.1353	0.629587	0.394363	0	0	0	0	0.148674	0	0	0	0	0	0	0	0.363376	0	0	0	0	0	0	0	0.15292	0.191601	0	0	0	0	0	0	0	0	0	0	0	0	0	0	0	0	0	0	0	0.11699	0.110892	0.319118	0.111307	0.422777	0.327881	1.26972	0	0	0.300321	0	0.112013	0.116862	0.377022	0	0.265382	0.389154
CRO_T107818	1.20387	1.07251	0.216368	1.55376	0.570761	0.510134	1.11389	0.509893	0	0	0.110969	0.226371	0.106402	0.132158	0.529086	0	0.2864	1.72438	0	0.0765412	0.129182	0	0.290524	0	0	0.353797	0.681326	0.32159	0.845851	0.638592	0	0.304827	0.193422	0.594469	0.177881	0.729666	0	0.180535	0.489552	0	0	0.553512	0.71998	0.373257	0.135693	0.542352	0	0.251476	0.330711	0.136947	0.171573	0.655008	0.142124	0.193972	0	0.61896	0	0.261829	0	0.167903	0.151993	0	0	0	0	0.173946	0.144117	0	0.441368	0	0.172592	0.233393	0	0.341394	0	0.229802	0.22344	0.101986	0.111039	0	0.253533	0
CRO_T107819	0.113778	0.184228	0.184685	0.106032	0	0.188618	0	0.562111	0.442186	0.217039	0.210773	0.170135	0.0677839	0.255225	0.0998883	0	0.0517564	0	0.0452776	0	0.0953367	0.165908	0.0425295	0.0385565	0.363481	0.170083	0.48437	0.155095	0	0.0512769	0.457281	0.341048	0.36699	0.277093	0.33951	0.117757	0	0	0.158294	0.0578784	0.356372	0.304841	0.0932299	0	0.0524792	0.117874	0.104549	0.0494948	0.0426223	0.106434	0.127936	0	0.0549233	0.0717018	0.0522025	0.231059	0	0.10377	0.0640359	0.0628243	0.0603415	0	0	0	0	0.257004	0.0973904	0.22419	0.219456	0.477688	0.544544	0.185034	0.167816	0.277001	0.198484	0.326025	0.362044	0.288546	0.360044	0.184377	0.099691	0.145846
CRO_T107820	0.201829	0	0	0	0	0	0	0	0	0	0	0	0	0	0	0.154128	0	0	0.0689217	0	0	0	0	0	0	0	0	0	0	0	0	0	0	0	0	0.0717529	0.526483	0	0	0	0	0	0	0.618102	0.26821	1.10011	0	0	0	1.33293	0.867061	1.23501	0.414952	1.47261	0	0	0	0	0	0	0	0	0	0	0	0	0	0	0	0	0.188963	0	0	0	0	0	0	0	0	0	0	0
CRO_T107821	51.2842	63.2326	24.3845	39.5595	15.2028	10.7259	11.7787	72.7699	64.0528	50.456	50.6694	49.8128	53.0793	50.7667	47.3512	55.6266	54.8982	37.7505	42.802	29.5452	47.1661	22.1886	22.6787	31.5689	52.6416	48.2719	57.7297	56.7778	54.8966	59.7524	39.3921	40.5045	39.1011	37.3467	35.1477	24.2287	22.9955	32.6173	31.485	32.0638	38.8048	34.2463	68.2798	31.1419	15.5519	24.4483	37.0227	37.356	90.0537	29.5577	24.9244	23.0514	16.0323	17.8391	56.155	64.8088	64.5484	77.8901	37.9912	35.2192	30.125	42.0605	80.0759	39.1541	67.458	18.1255	20.8407	18.7698	16.3488	23.3388	49.7217	51.672	23.5891	49.2347	44.485	46.9094	48.3575	49.1306	50.128	37.8026	40.1293	35.8783
CRO_T107823	183.18	336.331	253.438	279.889	133.706	108.144	101.562	262.573	278.105	176.414	161.59	172.758	347.72	370.165	356.687	262.538	275.442	207.009	236.403	303.735	280.276	275.718	276.38	225.637	206.343	198.561	207.954	212.94	212.991	210.001	198.448	173.633	183.829	228.993	261.08	399.923	388.924	286.818	236.817	254.204	460.598	227.537	151.233	338.845	296.521	379.74	293.824	244.934	443.091	264.733	280.588	248.447	215.418	278.929	156.887	256.877	277.614	320.711	213.741	258.243	226.526	348.879	192.011	381.561	172.599	741.16	683.211	902.298	840.463	217.17	273.547	302.936	404.956	252.343	283.994	234.896	276.185	219.734	333.483	244.922	307.015	318.529
CRO_T107824	204.958	244.734	110.594	200.862	153.11	162.893	156.14	168	182.441	174.792	170.14	171.013	189.767	192.633	195.927	112.355	138.362	159.382	160.842	149.009	159.026	195.23	157.261	187.893	122.971	132.633	121.075	171.813	187.11	176.083	115.786	116.796	118.922	268.86	244.126	205.774	220.291	330.903	251.95	296.089	184.906	240.778	202.679	90.6996	91.8746	69.2773	205.367	183.731	78.3514	127.695	85.4713	92.5202	55.255	61.2182	125.46	106.936	97.7659	124.33	164.032	171.096	268.368	121.692	83.4877	106.63	58.3354	1054.6	796.042	1128.63	1384.3	47.2396	77.2028	75.4294	211.905	107.026	125.336	124.941	114.424	127.687	138.619	118.69	128.026	121.605
CRO_T107825	36.3487	42.3311	10.547	25.3074	4.60355	5.64603	10.1018	17.621	16.0801	5.75873	5.01842	7.11876	17.9184	16.7609	17.7564	5.09462	6.17432	4.45717	3.49488	3.20564	3.78937	3.90698	5.14235	4.01458	7.45116	7.2826	5.68382	3.48105	5.85884	5.79353	6.94028	8.76757	11.3261	12.2025	8.9767	7.11178	7.8483	5.85847	6.05748	8.20891	8.54651	8.5763	23.0425	1.58547	1.63177	1.34728	26.5144	23.3408	14.8946	2.29948	5.19152	3.567	1.14554	1.32096	23.668	34.586	5.06539	10.5889	8.17151	6.48111	8.70685	7.93783	7.54685	7.82285	6.85172	6.13605	5.50393	6.53931	4.21362	5.67468	8.56954	8.13176	4.75659	17.2715	18.1793	17.5644	14.7157	16.6386	17.1444	15.4229	15.1101	14.1057
CRO_T107826	19.7326	23.1732	12.2713	13.936	7.54586	11.4973	6.37583	9.16023	11.0639	18.9654	16.4817	17.5687	14.6027	13.3114	13.9452	16.3157	16.0495	12.2712	14.8991	18.0995	17.4841	17.1517	17.0677	16.0181	12.7513	12.4628	10.8744	12.9953	16.4701	15.0845	11.4234	13.662	13.8985	17.3078	17.8168	11.2098	12.5213	13.7761	13.4176	19.0865	12.9124	14.5659	29.9954	12.0219	11.9451	13.6477	31.5536	31.6015	25.7925	17.5845	21.0455	19.2622	11.4076	11.5411	16.3609	28.4299	17.5791	19.8749	18.1767	12.1782	17.9205	14.5216	8.04072	17.839	10.4256	7.56847	5.50772	9.82158	9.22241	10.1469	16.6204	17.8524	8.72768	12.4632	12.6419	12.5826	12.2216	12.743	13.4075	12.7475	14.4088	14.1785
CRO_T107827	0	0	0	0	0	0	0	0	0	0	0	0	0	0	0	0	0	0	0.0416049	0.0527055	0	0	0	0.109046	0	0	0	0.103685	0	0	0	0	0	0	0	0	0	0	0	0	0	0	0	0	0	0	0	0	0	0	0	0	0	0	0	0	0	0	0	0	0	0	0	0	0	0	0	0	0	0	0	0	0	0	0.0613651	0.071967	0	0.318823	0	0.213343	0	0
CRO_T107828	0	0	0	0	0	0	0	0	0	0	0	0	0	0	0	0	0	0	0	1.35209	0.879329	0	0	0	0	0	0	0	0	0	0	0	0	0	0	0	0	0	0	0	0	0	0	0	0	0	0	0.1531	0.997804	0	0	0	0	0	0	0	0	0	0	0	0	0	0	0	0.822924	0	0	0	0	0	0	0	0	0	0	0	0	0	0	0	0	0
CRO_T107829	0.819116	0.759505	0.647649	0.251715	0.631901	1.13539	0.102192	0.261393	0.239752	0.123659	0.120674	0	0.233142	0.374458	0.230324	1.74383	2.65925	2.41416	1.63246	2.44169	1.85351	1.64449	3.07752	1.87994	1.60767	1.32513	0.20176	0.865259	1.99701	1.89843	0.19131	1.13746	2.48498	1.67567	1.91915	5.53963	7.60543	2.34175	0.177553	4.06469	1.8792	3.78815	1.85167	4.16334	2.46559	3.20789	1.67752	2.45674	1.90348	4.04063	8.71591	5.77721	4.16147	1.68191	0.584904	1.2314	2.39141	2.38011	2.15523	2.99767	3.38786	4.32546	3.06194	2.97612	2.38075	6.23816	7.31003	11.5724	8.36447	1.31978	2.67485	1.03015	4.00396	0.814396	0.400889	0.117474	0.685344	0.20852	0.794672	0.578885	0.648775	0.857379
CRO_T107830	4.76282	2.40921	7.06603	3.76336	3.87453	3.65287	3.51901	10.7181	6.42218	13.0583	13.7186	11.1867	213.06	216.966	193.577	44.353	40.9694	40.0559	57.1701	34.1679	38.2265	33.4211	43.7284	51.4052	216.723	221.961	252.779	105.587	69.9752	81.7048	170.929	185.968	188.481	35.9287	34.0004	9.46078	1.38735	10.1987	5.59347	38.8785	36.5932	13.3574	14.3808	7.37536	1.91485	0.805759	5.66957	5.16618	0.967511	14.4917	4.32396	5.21619	2.16209	1.3196	7.49451	7.52839	4.05666	5.08161	16.6456	27.5687	9.30575	10.5932	1.33329	8.90181	1.13054	1.47173	1.48157	1.20586	0.824096	11.4305	35.8659	25.3811	21.6639	25.7125	8.90014	15.4305	26.2045	29.1564	15.6562	13.4937	6.24199	5.66992
CRO_T107832	0	0	0	0	0	0	0	0.688351	0.863674	0.329885	0.321005	0	0	0	0	0	0	0	0	0	0	0	0	0	0	0	0	0.46278	0	0	0.512161	0	0	38.4492	37.8392	19.0406	28.0864	15.5839	25.0404	20.7553	0	21.5884	0	0	0	0	0.836957	0.397571	0	0	0	0	0	0	0	0.372542	0.422871	0.830903	0	0	0	0	0	0	0	0	0	0	0	0	0	0	0.420491	0	0.272033	0	0	0	8.0171	0	0	0
CRO_T107833	0	0	0	0	0	0	0	0	0	0.0339898	0.108492	0.0658521	0.132282	0.0332673	0.03125	0	0	0	0	0	0	0	0	0	0	0	0	0	0.0489977	0	0	0	0	0	0.25864	0	0	0.0527905	0	0	0	0	0	0.191452	0.104629	0.054613	0	0	0	0.203284	0	0.315107	0.0482807	0.0703928	0	0	0	0.042631	0	0	0	0	0	0	0	0.0103909	0.0197159	0	0.0196674	0.0389504	0	0	0	0	0	0	0	0	0	0	0	0.0380874
CRO_T107834	0	0.38695	0	0	0	0.278313	0	0	0	0.514867	0	0	0.47964	0	0	0	0	0	0	0	0	0	0	0	0	0	0	0	0	0	0	0	0	0	0	0	0	0	0	0	0	0	0	0	0	0	0	0	0	0	0	0	0	0	0	0	0	0	0	0	0	0	0	0	0	0	0	0	0	0	0	0	0	0	0	0	0	0	0	0	0	0
CRO_T107835	5.7609	1.00762	11.774	0.360784	11.6243	9.40722	2.59068	7.10044	2.19785	97.9942	128.659	84.6311	100.139	120.733	134.696	43.5555	21.1915	43.1604	26.345	20.2569	12.2565	15.1435	31.8387	71.3251	58.2995	59.7571	76.8107	184.022	113.847	133.812	327.838	342.142	323.956	418.739	465.581	57.7642	47.6564	416.603	768.337	591.11	187.21	642.86	251.857	18.5289	25.4444	18.499	36.0918	34.1874	8.36486	47.9161	147.381	178.766	53.9445	29.0724	5.32735	1.48694	54.3352	51.8097	155.11	99.8243	117.827	97.5204	80.0082	79.4124	73.002	12.3827	46.5379	48.3853	4.71472	41.2977	12.5306	64.3322	111.4	9.74637	1.66679	3.22039	19.392	8.35095	13.0031	11.9439	6.55506	5.46133
CRO_T107836	12.8494	23.4301	11.3695	14.808	6.78093	5.62409	8.28304	7.30561	6.05646	24.8763	24.0797	26.1818	114.745	138.474	129.065	44.1661	28.4844	26.18	28.1883	24.2515	24.5317	20.4345	23.8611	31.9329	26.2256	20.2544	25.4519	29.9616	20.8717	20.3727	63.3563	67.3424	71.5375	25.1802	25.5987	55.9296	41.4738	32.2561	25.1393	32.7709	79.8133	31.6518	33.1403	51.2905	42.1186	37.462	47.4145	28.5031	24.8731	24.4861	11.7509	21.6763	36.5284	42.5962	12.0725	11.9624	22.7362	13.611	41.8868	32.6142	45.7757	66.6407	41.5401	78.7032	30.0292	43.1705	43.0413	31.5114	19.0188	11.1802	13.8896	13.1073	367.237	6.75211	4.44618	6.52706	9.13795	8.00539	8.44895	6.44577	5.39965	4.96737
CRO_T107837	15.17	9.72613	13.9557	8.32843	20.4839	19.114	14.7143	12.3996	11.8744	53.3997	55.5707	57.3526	47.5194	46.7483	42.9252	23.476	19.0301	18.5049	23.4495	21.9765	16.3045	18.3277	22.7509	23.9143	19.0744	25.272	29.2995	23.9889	29.5763	32.3695	26.9379	23.2498	26.3994	32.0488	26.5446	25.4848	21.2945	28.5247	27.073	32.0419	33.5302	28.2342	35.6558	22.3286	23.0871	18.8646	15.0465	21.3807	16.3631	25.2071	24.7337	28.6366	34.4253	25.107	11.2664	12.4625	11.4363	16.4164	23.3118	18.7551	30.5985	19.7878	20.3807	17.6865	22.651	10.0585	14.984	8.59002	11.7218	18.5586	11.3656	18.2418	28.1015	12.4573	9.83724	10.6954	11.7345	10.9243	12.2298	13.0124	12.5801	11.676
CRO_T107838	4.54227	2.49408	1.18229	1.7526	9.48575	8.9497	34.762	9.46128	9.69507	44.2198	44.2104	44.8947	48.1501	53.3042	52.0631	5.47811	7.66341	7.64003	13.1473	7.16196	16.0104	7.26796	10.027	19.3208	0.983928	3.23717	2.6318	6.83258	8.56279	8.10599	0.954	1.20205	1.52254	15.8246	11.194	8.71362	4.93698	12.1704	5.30607	20.802	8.27795	12.3061	22.6215	7.37997	7.1249	8.38788	9.80115	8.47003	14.8174	5.15755	3.5041	4.35559	3.13958	4.30277	9.21724	13.8922	12.0885	23.0314	23.0591	7.07731	21.2851	25.3664	8.21578	19.4025	5.57543	15.0131	13.1589	0.856843	3.4737	5.21017	3.4911	3.41938	47.5649	6.17029	7.2125	7.67605	8.00483	9.37909	10.8582	5.8131	4.65625	5.91613
CRO_T107843	0	0	0	0	0	0	0	0	0.356761	2.12532	1.8055	2.48322	1.17171	1.67311	0.972883	0.645089	0.891323	0.15787	0.439588	0.779521	0.504434	0.376444	0.403305	0.801267	1.62216	2.96664	3.02477	2.29284	2.84639	2.31191	2.65607	2.70384	1.20213	2.19266	2.21713	1.92651	2.05353	3.14955	0.960568	1.63604	2.34543	1.79557	0.616826	1.35358	2.3801	2.9408	0.254106	0.124333	0	1.98844	3.46796	2.67581	1.45124	1.75604	0.53882	0	0.449511	0.155018	0.39192	0	0.351438	0	0	0.156571	0	0	0	0.0459647	0	0.333059	0	0	0	0.071562	0.0615765	0	0.140378	0.127969	0.0697799	0	0.477542	0.075344
CRO_T107844	0	0	0	0	0	0	0	0	0	0	0	0	0	0	0	1.50233	0.285979	0	0.370454	0.580091	0.774012	0.310493	0	1.20036	0	0	0	0	0	0	0	0	0	0	0	0	0	0	0	0	0	0	0	1.65687	3.49259	3.85491	0	0	0	3.12652	1.8928	5.06794	1.5441	1.18152	0	0	0	0	0	0	0	0	0	0	0	0	0	0	0	0	0	0	0	0	0	0	0	0	0	0	0	0
CRO_T107845	0.027755	0.474811	0	0.0525757	0.208532	0	0	0	0	2.81714	3.17613	3.43048	1.28839	0.941097	1.71198	0	0	0	0.145235	0	0	0.856503	0	0	0	0.188327	2.05492	0.439115	0	0	1.45791	0.828609	0	0	0	0.501859	0	0	0.448301	0	0	0	0	2.0261	0.475441	0.421565	0	0	0	0	0	0.463443	0.91657	1.64077	0.815349	0	0	0.25918	0	0	0.803456	0	0	0	0	0	0	0.174155	0	0	0	0.687464	0	0	0	0	0	0.273135	0.295306	0	0	0
CRO_T107846	0	0	0	0	0	0	0	0	0	0	0	0	0	0	0	0	0	0	0	0	0	0	0	0	0	0	0	0	0	0	0	0	0	0	0	0	0	0	0	0	0	0	1.75722	9.57355	6.15463	12.496	0	0	0	7.28475	7.01868	9.69326	8.27742	4.06232	1.32325	0	0	0	0	0	0	0	0	0	0	0.385196	0.238233	0.286706	0	0	0	0	0	0	0	0	0	0	0	0	0	0
CRO_T107847	0	0	0	0.0487	0	0	0.0259298	0.0454959	21.3587	0	0	0	0	0	0	5.77608	12.4631	59.4997	81.4977	27.8701	34.9768	25.307	20.9137	43.7857	0	0	0.0500812	0	0	0.0426822	0.0475296	0	0.0513584	7.2435	13.3451	112.662	43.2159	7.0621	3.48104	3.21291	0	3.90023	4.99536	0.108636	0.159592	0.0451009	14.7466	9.9648	3.35444	0.162238	0.097948	0.116564	0	0.110273	0.0394336	0	4.95754	13.4778	0.746012	31.9873	2.03292	0.359993	0	0.21087	0	0	0	0	0	0.0363346	0.370085	0.140386	14.1766	0	0.0296785	0	0	0	0	0	0	0
CRO_T107848	20.7773	23.0176	18.3898	24.1066	12.199	14.4796	9.73561	18.8896	19.6058	5.85108	5.11812	6.02479	13.4651	12.2137	13.6592	16.3235	16.4733	16.8466	14.6142	13.804	13.5064	15.2092	16.5087	17.8907	29.9827	28.2281	32.9203	21.5135	20.4054	21.4564	27.8542	30.1287	27.3425	18.5966	18.6473	22.824	14.1585	17.2117	12.9226	12.8066	21.8705	19.6004	10.0857	23.6339	25.3292	25.1257	19.6548	17.1479	16.3287	28.8847	40.4544	42.2962	23.5641	22.6601	23.6667	28.0511	19.8456	16.3823	16.6511	32.5029	21.0997	8.83623	10.6559	10.2777	8.01145	13.8837	13.3896	9.50015	12.2154	21.2379	23.4479	26.7654	9.78339	13.7954	17.4251	13.9598	15.1914	13.9494	17.2249	14.2864	16.3392	14.9757
CRO_T107849	0.185447	0.533729	0.264493	0.274925	0.215151	0.116697	0	0.550236	0.899737	0.213758	0.27956	0.427165	0.268725	0.290239	0	2.53166	2.22883	2.98881	1.5267	2.28789	1.15909	2.59332	1.84091	2.06129	0.573477	0.327426	0.692715	0.299123	0.731302	0.89343	0	0	0.119605	1.18438	0.441879	0.342746	0.777072	0.338761	0.30668	0.221767	0.803541	0.794876	0.570041	1.08554	1.04425	0.89265	0.402506	0.150939	0.529525	0.979205	0.194205	0.993892	0.844621	0.449239	0.781895	0.439374	0.917381	1.17384	0.53049	2.04287	0.27746	0.136881	0.105813	0.502842	0.0926839	0.406689	0.418899	0.967798	1.36013	0.660303	0.525907	0.140709	0.138356	0.189113	0.108457	0.0636067	0.123633	0.0563365	0.184387	0.188655	0.342914	0.331865
CRO_T107850	18.5312	17.9465	10.8003	9.29066	10.4116	11.187	13.3312	13.9592	14.2381	16.4146	14.5152	16.0612	27.9888	27.2167	26.601	38.7149	35.8169	30.2046	50.188	53.6202	47.9653	41.7828	45.4383	45.1134	16.8484	16.8052	17.638	25.409	30.7346	30.6614	15.6672	17.5437	16.5026	41.2692	40.8728	36.2335	25.7525	39.4093	37.3783	43.1732	36.0651	38.4694	32.5215	26.1538	19.5073	23.5831	38.5463	36.4632	29.2381	31.1737	91.8789	71.8017	14.3206	23.5245	33.2608	33.5096	44.4176	52.257	44.327	35.6431	50.6574	45.8224	28.6683	42.5116	27.8074	13.8617	15.1347	9.27433	10.7883	15.4504	22.4323	18.8282	35.3724	11.4188	11.0468	10.682	12.5252	12.0393	14.5282	11.0036	12.193	11.8942
CRO_T107852	16.2551	21.59	16.0489	11.8668	4.14217	3.63679	2.65969	18.0025	15.7376	28.3843	26.9223	28.9546	25.2035	23.6287	22.6352	23.7448	25.4604	20.7889	21.0184	23.2786	24.0964	23.2154	25.9142	24.6122	24.9887	25.6747	25.8166	22.7555	24.0738	22.76	20.3687	24.3374	21.2504	22.9312	23.69	21.9631	22.5139	22.3133	21.4195	19.6919	24.4503	20.8261	26.597	89.6158	63.9087	81.7854	24.1619	22.3957	26.1825	61.6581	52.0669	58.9517	69.3299	75.5357	18.191	24.7488	32.9166	31.1619	20.9156	23.2502	24.2272	28.2267	24.443	27.343	20.6465	13.0238	13.5776	15.4117	14.8106	12.5622	22.4907	21.7821	15.1241	12.9219	12.3164	11.8954	13.5654	13.0108	15.8677	13.325	13.8783	14.5002
CRO_T107853	0	0	0	0	0	0	0	0	0	0	0	0	0	0	0	0	0	0	0	0	0	0	0	0	0	0	0	0	0	0	0	0	0	0	0	0	0	0	7.73E-06	0	0	0	0	0	0	0	0	0	0	0	0	0	0	0	0	0	0	0	0	0	0	0	0	0.260098	0	0	0	0	0	0	0	0	0	0	0	0	0	0	0	0.223532	0	0
CRO_T107854	0	0	0	0	0	0	0	0	0	0.0864022	0	0.251207	0	0	0	0.115659	0	0	0.0534833	0	0	0.044722	0	0	0	0	0	0	0	0.377169	0.587276	0	0	0	0	0	0	0	0.199148	0	0	0	0.212961	0.19664	0	0	0	0	0	0.119928	0.179048	0	0	0	0	0.101398	0	0	0	0	0	0	0	0.126426	0	0.101131	0	0	0.0453685	0	0	0.169986	0	0	0	0	0	0	0	0.0869871	0	0
CRO_T107855	0	0.136703	0.198917	0	0	0	0	0	0	0	0	0	0	0	0	0	0	0	0	0	0	0	0	0.218629	0	0	0	0	0	0	0	0	0	0	0	0	0	0	0	0	0	0.244115	0	0.359976	0	0.224736	0	0	0.16155	0.467197	0.58575	1.01268	0.295976	0	0.588141	0	0.207458	0	0	0	0	0	0	0	0	0.0443101	0	0.0970946	0	0	0	0	0	0	0.128685	0	0	0	0	0	0	0
CRO_T107856	0.187905	0.142323	0.101918	0.244803	0.0857151	0.0387017	0	0.157252	0.232713	0.498248	0.633328	0.503598	0.118452	0.169607	0.233811	0.0885781	0.1842	0.128928	0.062887	0.195998	0.2619	0.0607307	0.0469045	0.12728	0.034739	0.0650984	0.139281	0	0	0.0590314	0.163529	0.336526	0.0737473	0.159751	0.163349	0.0339896	0	0.200476	0	0.0333536	0.0409494	0	0.258594	2.04897	1.70436	0.944348	1.44213	0.894098	0.620765	4.94376	1.09349	3.04759	2.51289	2.64047	0.115514	0.253734	3.221	0.115525	2.14011	0.633769	0.91434	0.39037	0.1666	1.02429	0.290254	0.31396	0.175029	0.966881	0.74317	0.0261256	0.0759938	0.0504961	1.95063	0.129148	0.177576	0.130261	0.177158	0.230366	0.151047	0.154893	0.082902	0.190423
CRO_T107857	24.1137	33.1629	22.8643	23.9593	20.1036	22.4235	16.3217	28.978	29.5675	20.503	18.5374	21.2452	23.9436	26.6392	28.4802	10.6732	12.2683	7.7342	12.7834	11.3296	10.8696	12.3475	13.4305	12.6324	34.3827	33.7865	30.7567	19.5353	18.7597	17.1077	26.2194	26.5476	25.9169	13.511	17.4555	15.3518	14.3492	16.1121	13.5241	13.9891	13.9061	13.4275	24.1546	61.0772	70.6989	57.7699	40.7026	36.7913	25.1493	74.0312	50.2113	42.8978	64.3408	69.1959	34.5877	45.9147	18.4387	14.1319	12.1091	14.1832	10.9436	8.6169	11.3845	10.0131	9.07963	11.6234	9.39967	6.7532	7.93817	32.7364	37.4978	37.7806	12.4279	27.3812	25.6435	25.0088	28.6357	28.3514	27.0542	26.1641	26.5863	27.1859
CRO_T107858	0	0	0	0	0	0	0	0	0	0	0	0	0	0	0	0	0	0	0	0	0	0	0	0	0	0	0	0	0	0	0	0	0	0	0	0	0	0	0	0	0	0	0	0	0	0.320931	0	0	0	0	0.200851	0.135095	0.359018	0.094169	0	0	0	0	0	0	0	0	0	0	0	0	0	0	0	0	0	0	0	0	0	0	0	0	0	0	0	0
CRO_T107859	0	0.0731962	0	0	0	0	0	0	0	0.795595	1.06479	0.996052	0.400895	0.21639	0.463229	0	0	0	0.0485591	0.0701684	0	0.118369	0	0	0	0.112199	0	0	0	0	0.114072	0	0.121492	0	0	0	0.131729	0	0	0	0	0	0.0245537	0.211774	0.456978	0.252918	0	0	0	0.638434	0.190308	0.184658	0.159443	0.436685	0	0	0	0	0	0	0	0	0	0	0	0	0	0	0	0	0	0	0.0548049	0	0	0	0	0.101234	0	0	0.233376	0.11073
CRO_T107860	16.7214	15.6607	10.6547	8.21092	8.14442	8.00505	4.68534	12.6631	13.3618	10.574	8.97224	10.869	13.1505	11.5544	9.94435	22.5696	24.0989	21.2417	18.5969	19.6823	16.8842	20.3242	24.4082	21.1971	13.2105	11.4716	12.7196	16.7026	17.3065	18.1278	12.8685	11.6552	13.1154	19.5794	20.3793	12.9806	14.6536	18.1931	16.1094	16.5496	20.9611	20.3751	18.1088	16.5361	11.1234	13.7795	16.6861	17.4888	19.3249	18.6545	30.4275	25.7621	7.638	7.57872	10.8647	15.3813	15.0539	21.9545	21.247	18.4884	22.8736	23.8846	18.4149	27.0405	18.8994	4.98378	5.83957	4.18828	5.1033	10.6694	13.3393	13.9175	18.9149	8.61063	7.60489	8.44261	9.61073	8.16379	10.0278	9.45758	8.59031	8.86219
CRO_T107861	0.130525	0	0	0	0	0.0454315	0.0654172	0.054656	0	0	0	0	0	0	0	0	0	0	0	1.64E-06	0.14317	0.239292	0	0	0	0	0	0	0	0	0	0	0	0	0	0	0	0	0	0	0	0	0	0	0.139026	0.112527	0	0	0	0	0	0	0	0.181943	0	0	0	0	0	0	0.23757	0	0	0.144403	0	0	0	0.0529713	0	0	0	0	0	0	0	0	0	0	0	0	0	0
CRO_T107862	4.75798	5.49425	1.72083	3.46917	0.543894	0.436237	0.724095	5.04288	5.31686	1.20013	0.945449	0.833682	2.22618	2.39271	1.67005	3.50347	4.20369	4.78443	3.45854	3.8923	3.96659	5.44356	5.43559	5.26858	3.32187	3.57386	2.69296	2.92678	2.78294	2.70373	2.1662	2.76746	2.35326	3.27999	2.86963	3.63149	4.06026	3.57849	3.67515	2.75957	3.62826	2.58361	2.01526	12.2371	14.5344	13.5511	6.41787	4.92432	4.3456	14.9976	20.4404	14.0472	13.2341	14.7488	3.46607	7.89672	5.53321	4.84159	4.01517	4.08237	4.72973	4.18925	4.58706	3.53896	3.51338	1.65646	1.35457	2.19522	1.99986	1.30155	4.50104	3.49603	2.25661	1.83226	2.14512	2.2766	2.41976	3.38682	3.26104	1.80466	2.58611	2.82463
CRO_T107863	12.7111	14.2146	8.84296	13.9073	14.5052	12.3998	17.2979	11.7766	11.5387	18.1125	19.6771	19.333	14.3842	14.8037	12.2932	6.2065	6.46709	8.14618	5.25345	6.4659	5.61526	6.15047	6.31599	6.70667	13.8695	11.2928	12.0132	13.7951	14.0666	13.5897	9.26225	10.8251	10.5129	11.4591	12.6237	10.227	9.36059	8.75872	10.3066	11.7535	11.4869	12.4296	8.86269	29.6716	32.2099	45.0851	6.93921	6.26917	6.07395	18.8065	25.5102	22.3606	21.5028	31.2295	7.97537	13.5261	16.7527	13.1519	10.9544	7.69039	10.6535	8.33539	3.77174	6.72041	4.01286	3.07514	2.69775	2.68354	3.34341	6.19654	6.03443	6.28991	12.7492	8.60013	7.811	10.2128	8.51709	7.48171	9.38119	7.92302	7.21141	8.89663
CRO_T107864	6.39009	6.50187	1.53035	2.50679	2.87692	2.03154	2.13522	6.29271	5.00075	2.43057	2.80761	2.41905	5.93923	5.44171	4.40545	2.07979	2.43298	2.36293	3.91067	3.96787	3.98472	1.56863	1.83819	3.07255	2.17834	2.8454	2.06785	2.34633	5.3954	5.10527	1.49134	2.15059	1.49585	18.0943	14.4513	19.012	25.2561	18.2649	18.9575	13.735	0.351284	23.1371	10.1421	4.55854	5.43703	6.39351	9.49951	9.8941	5.40052	7.529	9.62809	8.01969	7.26109	9.45281	4.99613	10.5923	13.8909	12.5504	7.18402	2.4098	10.1323	7.9107	2.69854	9.45049	2.57128	0.591527	0.587008	8.14673	3.34822	0.732658	1.41627	1.25388	7.12507	1.67068	1.53413	3.75362	2.00954	2.03321	2.18369	1.28949	2.24644	1.9993
CRO_T107865	5.61985	5.53254	5.80619	3.32455	3.40137	3.69133	3.19887	5.30283	3.9023	9.39986	9.30458	9.0418	7.20541	8.00703	7.30176	8.9691	8.67377	6.69021	8.22408	11.027	8.46632	8.43987	7.59358	9.94151	8.70726	9.03358	10.1314	8.71562	6.60412	7.7853	8.67263	8.03925	8.45658	6.39785	6.40109	6.97694	8.49193	6.22491	6.77282	6.97159	7.68211	5.52112	10.6954	14.8927	10.6745	10.2325	7.09373	7.56422	4.88251	10.8525	5.63613	6.71143	13.3939	14.8524	8.99714	9.15101	11.8203	9.71383	8.7241	10.6599	6.4549	7.10833	4.91443	9.18559	7.68931	2.60824	2.67336	2.72092	2.36919	7.41757	8.37464	8.00521	6.30773	4.83892	3.23881	3.71043	5.1488	4.23307	3.81506	4.56637	4.63747	3.76037
CRO_T107866	9.32262	10.5343	5.06166	7.96042	2.54471	1.92658	3.15149	8.04342	9.90301	1.78436	1.89854	2.02087	3.22708	4.04338	3.9202	21.4672	17.6998	15.7853	15.722	18.334	16.1475	11.6593	11.1732	18.7346	9.65755	9.36851	8.71646	19.6341	20.1805	21.1261	6.50949	7.79994	5.74969	16.7953	15.5735	9.78781	9.20408	19.4182	17.3098	16.6327	7.19881	18.0145	4.1372	40.2919	37.057	39.8763	21.4898	17.507	14.6694	49.3249	83.386	61.0529	28.9241	31.3722	9.10733	11.8918	15.5168	11.8542	29.8693	31.9282	35.4521	33.5767	12.5369	28.2038	12.8775	8.82145	5.87579	10.0987	8.17307	1.99899	5.24677	4.59299	42.1112	8.08529	6.54617	9.31033	8.29553	7.53086	9.03809	6.04618	8.20185	7.75564
CRO_T107867	80.9431	76.0012	80.4852	63.6675	83.8427	82.0488	40.8323	64.7403	61.5899	163.825	162.362	160.529	131.199	133.73	134.682	120.293	103.446	91.2695	118.611	107.956	101.21	109.582	112.594	122.553	114.077	106.125	120.571	130.049	125.276	128.036	94.7702	95.9546	95.5434	113.396	112.047	104.719	108.85	124.083	116.616	116.199	95.3418	110.247	154.733	462.145	490.04	524.337	97.1697	110.835	105.514	386.401	350.896	423.769	446.441	420.53	84.8087	76.4019	129.094	116.853	106.013	132.668	120.882	120.148	110.465	107.459	106.413	106.985	106.832	91.0262	92.7647	122.463	107.314	112.981	111.603	104.019	84.2929	119.967	104.659	93.4391	102.336	97.0935	106.167	104.941
CRO_T107869	0	0	0	0	0	0	0	0	0	0.185994	0	0	0.0864708	0	0.085372	0	0	0	0.328786	0.196785	0	0	0	0	0	0	0	0	0	0	0	0	0	0	0	0	0	0	0	0	0	0	0	0.169092	0	0.156356	0	0.257283	0	0.138186	0.170425	0.132912	0.440298	0	0	0.247528	0	0	0	0	0	0	0	0	0	0.0326978	0	0	0	0	0	0	0	0	0	0	0	0	0	0	0.134512	0
CRO_T107870	0	0	0	0	0	0	0	0	0	0	0	0	0	0	0	0	0	0	0	0	0	0	0	0	0	0	0	0	0	0	0	0	0	0	0	0	0	0	0	0	0	0	0	0	0	0	0	0	0	0.113263	0	0	0.115392	0	0	0	0	0	0.128492	0	0	0	0	0	0	0	0	0	0	0	0	0	0	0	0	0	0	0	0	0	0	0
CRO_T107871	0	0	0	0	0	0	0	0	0	0	0	0	0	0	0	0	0	0	0	0	0	0	0	0	0	0	0	0	0	0	0	0	0	0	0	0	0	0	0	0	0	0	0	0	0	0.913533	0	0	0	0	0	0	0	0	0	1.9442	0	0	0.411212	0.659666	0	0	0	0	0	0	0	0	0	0	0	0	0	0	0	0	0	0	0	0	0.515979	0
CRO_T107872	26.633	21.0331	37.6439	14.0086	38.3239	33.1431	29.2328	20.2516	16.4967	58.2202	61.1422	59.7772	53.2926	58.053	55.1809	77.3896	69.0581	52.7715	71.4021	71.4345	76.3214	70.808	67.2103	78.6212	45.9287	49.064	51.6327	55.6047	57.7606	59.6058	41.167	43.5654	45.9135	55.2569	56.4377	57.4888	59.7053	57.3685	62.0457	55.9326	50.6181	51.8868	79.1632	99.8563	85.7475	112.705	53.3758	64.6668	63.4825	89.9682	124.631	137.645	88.6052	92.4422	49.0095	41.2541	86.406	99.2877	73.2245	71.0598	66.4117	82.6503	98.2817	86.4278	92.3576	25.9162	27.4837	19.5834	22.7665	61.5374	51.0506	52.7531	59.7657	37.5649	27.436	29.1785	36.6819	33.185	31.0671	39.1192	36.4322	34.4803
CRO_T107873	42.9036	38.7464	23.9719	43.5421	11.6403	11.4157	8.73256	37.4995	34.3121	18.8187	16.8441	16.5084	17.2712	17.4711	16.1381	16.4085	14.7382	12.2788	17.0956	18.2916	18.2147	13.6267	13.3449	14.6839	45.5056	42.5412	41.1502	27.3834	26.7262	26.3201	38.4329	45.7184	43.3349	21.521	21.9395	13.9011	13.3039	17.0144	15.4473	17.8309	14.2976	18.4635	22.671	25.4243	19.7406	23.9337	48.5701	43.2017	37.7035	34.3292	41.4873	39.1833	15.9119	13.7421	36.1721	30.3627	19.1054	26.0305	21.8239	15.2758	13.2412	22.0013	15.6537	30.466	22.4113	10.6809	8.12711	13.4859	8.00636	18.0859	40.8077	33.2782	29.7018	40.1818	38.8393	38.345	35.9576	38.7127	33.3262	29.2312	32.6472	28.1846
CRO_T107874	20.0077	17.2287	18.7186	13.3681	12.643	13.4179	8.61172	13.0826	14.003	43.6278	46.7556	44.3819	104.264	114.147	116.713	60.2501	69.4434	43.5864	36.1088	28.1	43.6173	43.4331	43.3052	40.2812	31.0601	30.4136	41.1928	47.2357	33.1215	37.7301	30.6063	34.3295	34.6001	30.1009	28.4453	27.1004	25.0921	22.8027	20.6092	24.8792	26.7326	26.4452	44.9481	72.3178	74.5484	87.4094	41.7675	42.7346	56.4464	74.8387	104.801	100.807	86.199	84.8892	23.2409	22.6497	44.3085	28.9495	45.7622	48.3812	55.3387	57.1556	32.293	61.922	37.581	37.812	34.8468	83.1633	60.4963	15.8645	27.7325	26.1619	82.0823	34.6985	22.6289	24.8996	31.6823	27.7775	29.2589	27.59	29.5772	25.8865
CRO_T107875	10.621	9.37528	10.9609	9.86738	3.00717	2.269	3.03135	9.7121	10.6649	20.7657	22.4419	23.778	22.4248	22.4619	21.8515	11.5808	14.556	11.5095	11.1591	12.5935	10.6853	11.1761	13.4084	15.4759	14.59	15.3155	16.9469	17.3328	20.5989	20.0553	9.99852	17.2998	15.7217	14.9845	19.2052	22.3546	20.2031	20.4518	17.1988	16.4266	13.3002	18.1647	15.2774	20.0462	16.8073	22.4183	14.9562	12.5811	13.6371	17.0562	32.6524	22.3237	14.1562	15.2718	11.6472	11.8777	22.2076	23.1169	16.5287	18.9723	12.3256	14.0695	9.8639	11.5598	9.89003	7.93076	6.28629	5.49348	7.10407	3.75849	16.5031	17.9151	9.79053	8.49802	7.7144	9.22563	8.58341	9.28074	9.71371	9.73517	11.1161	9.35772
CRO_T107876	40.547	66.0755	43.7871	31.5845	26.665	26.745	26.0966	46.5032	41.7331	43.8666	40.0293	45.7031	62.6661	60.3754	59.7531	66.2319	66.8522	47.4167	69.0848	78.5775	71.4333	68.8521	80.263	61.215	40.3436	30.5244	37.4122	36.0886	40.9843	40.4284	35.8524	39.7552	35.6213	42.0344	44.3956	70.677	69.4897	40.9792	39.3221	38.1517	91.5206	46.7905	71.5479	228.263	175.109	234.264	84.2766	81.8837	121.283	189.086	204.868	191.591	155.611	166.909	50.8946	60.6288	79.2758	102.273	64.0608	47.2572	65.882	77.8267	62.7894	77.3027	56.3158	56.0704	54.7968	69.6077	65.8731	57.2498	70.2667	83.4675	60.8891	36.0448	39.5788	33.1781	39.7697	33.798	43.4567	31.3119	37.0742	41.7921
CRO_T107877	5.80443	3.69516	7.07395	4.54875	6.50271	3.43192	2.24938	6.26321	3.30933	2.89053	1.96476	2.21681	0.418992	0.451875	1.25203	6.16224	6.33852	7.20818	8.83444	4.70887	9.91509	5.13038	7.26781	5.22583	1.09112	2.42109	0	1.26039	0.659535	0.313835	0.342748	0.295576	0.748246	1.70389	1.74603	4.29606	0.81474	0.355275	1.62025	4.26187	5.12596	0.728421	2.14065	8.79248	10.2039	5.02279	3.57567	5.30679	2.44865	2.08726	14.0918	8.30483	16.6515	5.72551	0.867533	2.17432	0.308572	1.76191	4.24974	10.6514	8.70842	2.40042	12.2387	3.20053	9.16243	1.76606	10.6467	0.286415	2.24816	1.07013	3.73776	4.14741	5.8795	3.14865	2.71577	4.45121	4.7473	2.8327	3.89457	3.53798	4.91043	4.86065
CRO_T107878	2.49611	1.84071	1.56413	1.16722	0.928683	1.13752	0.542146	0.991556	1.36909	0.620298	1.41765	0.617652	0.147207	0.236278	0.504583	1.126	1.30727	0.397163	1.70423	0.365615	0.799118	0.694722	0.974808	1.28111	0.38803	0.852879	0.257396	0.546466	0.578949	0.217956	0	0.104979	0	0.832379	0.605427	0.886379	1.14798	0.862102	0.336703	0.996831	1.3767	0.258819	0.188575	0.485115	1.17776	0.369851	0.842151	0.909383	0.26016	0.429607	1.09479	0.426169	2.09239	0.284262	0	0.183009	0.0987568	0.210987	0	1.62878	1.72699	0.254845	1.17386	0	1.83134	0.203424	1.67678	0.0563173	0.53231	0.263831	0	0.716378	1.23896	0.679076	1.16987	1.14276	0.333366	0.811425	0.662603	1.80235	0.756244	0.595773
CRO_T107879	170.715	96.6591	79.3734	19.4877	117.76	58.926	86.2386	85.9205	77.9691	31.2789	35.0046	35.2846	13.1128	13.0989	13.5792	543.928	455.24	265.728	373.631	269.266	366.748	1406.26	1069.7	1117.02	36.5553	36.5135	34.7856	118.8	100.784	104.635	19.3876	15.3214	18.6697	133.884	146.428	238.207	337.327	199.468	272.192	120.112	62.4429	241.977	47.0617	66.9125	24.9494	21.4565	120.063	285.098	915.58	56.622	26.6232	27.7975	29.4025	18.6989	35.1308	33.5308	51.0579	449.022	361.304	133.838	398.962	500.376	2266.45	495.285	2344.32	10.2633	130.861	22.6107	6.0013	74.5224	48.1297	137.776	33.0492	69.2637	54.1447	75.2704	79.2482	69.835	55.9228	89.5041	92.8955	89.5446
CRO_T107880	0	0	0.0823043	0.0652779	0	0	0	0.235906	0.0432613	0	0.166156	0.0830351	0.0626095	0.134363	0.121732	0.872975	0.705835	0.574532	0.249874	1.13537	0.747352	2.25948	2.63015	2.03242	0	0.3065	0.873734	0.559438	0.293937	0.277604	0.28406	1.17934	1.27232	0.505666	0	0	0	0	0.0948043	0	0	0.323738	0	0.146703	0.161938	0	0	0	0	0	0.100983	0	0.0833815	0	0	0	0	0.157431	0.0965107	0	0	0	0.1244	0	0	0.0936826	0.0785068	0.193188	0.0354675	0.137486	0.102247	0.274261	1.97624	0.146138	0.251504	0.22121	0.430018	0.261351	0.0712507	0.218566	0.239584	0
CRO_T107881	17.1809	26.569	21.7999	16.0636	7.45786	6.78127	5.8237	27.7426	24.3912	17.5384	16.6876	16.291	22.7805	23.1414	21.9172	26.7321	27.2962	19.2359	29.6347	33.8989	30.4198	26.4765	30.9302	27.5016	15.6798	13.8095	16.6175	18.3926	17.8114	18.0031	16.054	15.0351	14.6884	19.5525	20.5569	27.4028	27.9092	22.418	21.747	19.106	24.6234	20.341	20.4244	58.1224	52.4883	52.8905	36.7453	35.9182	47.7921	67.0538	80.9436	72.9568	48.1428	56.2949	15.3757	32.8482	30.7984	29.5468	30.9485	24.7362	40.6919	39.5073	21.7739	35.8829	21.1455	22.8786	22.4436	25.1794	28.3553	10.7213	18.4998	22.3863	33.3863	17.0655	16.2077	14.0944	15.3513	12.1747	20.7306	15.3053	17.945	17.7116
CRO_T107882	71.1973	67.5323	86.8965	62.1012	48.2601	49.2492	36.2413	51.3502	59.7815	127.687	126.696	121.439	98.6077	101.664	91.2644	79.9032	77.9526	91.1522	82.3428	83.5237	73.8835	80.7851	84.7988	87.8504	78.5647	82.2063	97.6602	89.8981	84.919	92.5649	116.3	87.9787	90.1466	90.6802	87.2994	109.13	120.67	94.6154	88.9291	86.8135	113.561	88.4069	89.8843	216.558	287.989	335.645	56.0827	61.0641	61.5458	175.223	216.79	266.179	359.378	289.888	41.8374	59.5345	73.7895	80.7061	73.5129	79.505	71.7882	59.6787	47.6791	49.3255	60.8951	78.2622	71.3398	60.5635	62.822	95.5578	101.093	94.297	139.59	69.5238	54.6469	50.9202	67.4007	53.0626	68.9974	65.6491	50.1366	60.2924
CRO_T107883	21.7827	28.2539	9.62578	9.7888	25.5475	20.1276	21.8107	16.5495	15.3299	261.827	261.176	269.709	143.837	124.881	139.718	119.846	82.1257	93.2143	114.425	120.189	101.746	75.0781	69.6687	127.265	70.0719	74.8648	83.9404	121.911	88.8625	97.9125	63.0545	81.3175	78.7588	55.7732	48.3822	70.8013	39.6455	28.7911	26.0725	56.1921	121.076	37.1732	156.76	89.8289	78.2425	70.1983	58.9425	48.469	39.099	134.792	72.5933	93.0673	168.205	114.348	17.2328	31.7501	117.834	38.5107	143.582	68.9666	174.259	127.955	55.5464	110.349	106.598	7.23064	10.0905	10.4057	5.87514	47.2473	49.8063	25.1901	120.507	21.9786	15.3077	14.5777	33.2016	18.5633	25.5137	10.0672	9.51309	10.0734
CRO_T107884	26.2547	29.3789	13.7744	31.1995	12.5533	12.5088	6.45309	25.2866	31.7264	25.0843	27.1331	24.0781	23.3643	23.8852	25.6655	8.07451	8.02518	6.87835	8.65107	10.2818	10.5711	10.2769	11.6405	13.3538	23.4535	24.3576	30.7631	26.9701	21.7879	23.3623	21.7399	26.8392	25.2857	16.561	15.5483	14.8377	14.2449	15.6856	13.4406	16.2344	19.0973	13.5004	13.8861	27.6029	34.0855	39.0262	19.4983	16.705	20.7378	37.3371	50.6964	48.3534	34.0755	35.0096	17.9067	23.2139	18.7662	16.2354	10.9981	11.2937	9.87275	8.58407	6.63057	6.78363	7.84529	13.5732	10.9842	12.2248	11.1177	17.3325	25.0093	21.5424	8.61517	23.7273	27.5153	30.6326	26.3287	21.8464	25.9237	24.705	29.2355	26.2144
CRO_T107885	35.0676	33.972	24.9883	28.5181	43.87	43.1766	52.1191	41.5595	28.386	39.144	40.1502	39.8082	32.5837	34.257	32.307	12.6156	14.4469	12.1033	22.384	21.0734	21.5404	17.2267	20.7327	19.0647	43.5906	45.3359	44.7699	33.521	39.8956	36.117	31.2224	32.0274	34.7981	28.3884	25.7358	15.6019	17.3043	24.986	26.3335	31.6129	12.8734	27.699	31.8936	40.6804	44.7231	56.0018	29.7492	30.2822	21.5395	15.8022	30.7974	33.1325	27.0272	48.7257	84.1336	66.8407	14.846	28.6977	10.862	9.29267	12.3272	12.1395	9.33649	15.9036	12.4906	6.33203	3.51681	4.69535	4.62799	47.3669	32.5701	21.9456	11.7408	37.2548	34.1365	34.3437	42.9636	40.701	33.0709	34.1719	36.5221	33.7953
CRO_T107886	8.90956	8.18104	15.1049	10.7592	26.2086	24.9853	28.6402	24.0792	17.38	144.134	133.963	142.848	115.425	97.0849	77.1732	17.3929	14.1261	28.1236	44.6885	30.4436	21.5881	19.4983	36.8333	41.1898	61.4081	46.0225	57.4808	30.7966	31.1272	34.5634	39.0214	49.5045	40.3888	15.9033	15.4445	5.50344	4.18724	11.4149	11.263	15.4401	5.21784	18.6376	47.5944	37.3159	21.8398	26.4296	5.20846	8.51758	2.33851	22.7068	13.3298	14.4541	10.8622	21.4439	22.8503	18.2604	2.55771	9.38704	2.12929	4.31446	2.44498	0.93332	1.75647	1.21884	0.911757	38.8047	25.4747	27.8052	25.4594	16.8036	9.46158	11.8888	29.7711	23.2712	18.4105	20.0178	28.0003	24.2813	23.8327	22.3999	18.1664	18.6237
CRO_T107887	32.6871	31.6222	17.1537	35.3153	14.7076	14.3177	21.0032	15.4952	18.8403	27.1943	30.748	28.2317	23.9691	24.3706	24.0176	13.787	13.2344	14.644	12.937	16.4729	14.5472	13.804	13.9581	16.8703	21.3494	20.3814	19.0801	26.4667	24.995	26.8129	16.2975	18.5927	20.6403	31.4793	31.1862	27.7229	30.6059	30.9276	29.4857	30.4496	18.9387	28.8809	13.6709	17.2668	17.5856	15.9376	16.0078	12.5499	13.8504	16.0689	17.1425	16.2435	16.3419	18.7713	10.5895	16.384	10.0512	13.9252	13.9502	12.4385	11.0821	10.8591	10.7	11.5663	10.6063	4.70272	4.8703	3.20604	2.84876	9.97072	11.2104	9.05031	24.2756	13.7795	11.4217	14.8854	13.4752	13.3086	12.6621	14.5588	12.3944	12.9379
CRO_T107888	31.3416	32.6182	15.0489	17.3736	15.996	14.8982	25.0253	11.6822	10.0493	19.9782	15.7256	19.4341	12.4937	9.08502	7.42635	9.70188	10.1554	16.6394	9.8928	11.9622	10.0282	8.09111	11.485	12.6603	10.8301	8.78807	8.11137	7.05324	10.2123	12.7735	6.09518	8.50191	7.72517	14.4595	13.8806	14.4616	16.5304	9.61461	10.7108	10.1406	10.3464	13.9674	7.42027	11.9292	8.92283	11.944	5.93101	5.57835	5.00554	9.00105	9.07022	10.1334	7.28907	7.04549	7.77484	11.9443	8.32292	8.50881	7.4861	4.98245	8.95673	2.83337	3.09311	3.20669	3.44935	2.57255	3.72702	1.8595	1.40157	5.13437	8.51628	7.63968	24.1293	5.09368	3.61073	4.06623	6.80532	5.50052	4.80233	4.0777	3.82431	3.30059
CRO_T107889	15.8657	14.9975	9.80357	9.55575	7.96907	8.60014	6.95915	10.6102	9.17862	14.9945	14.787	15.6585	19.8403	17.7135	17.8431	27.5435	28.2825	21.819	24.5058	28.8646	25.8296	24.344	24.6826	25.1431	16.4118	14.8432	15.8767	18.9144	19.5402	20.8352	13.6192	13.3192	16.6028	22.9425	19.8542	25.3526	22.9843	20.4482	20.64	22.6961	22.0489	22.0098	18.7084	31.8597	19.3442	28.9426	17.0728	15.3312	25.5932	25.5322	42.2026	36.6376	16.3951	20.3702	14.3463	14.1642	21.3818	31.2568	18.1795	13.1296	21.773	23.7774	16.154	22.7408	16.5397	8.48588	8.6182	7.41548	7.2786	13.5085	21.5712	20.4774	17.269	12.2846	9.75555	9.77746	12.6684	11.5278	11.9396	11.0387	12.4697	11.5225
CRO_T107890	85.1075	91.7437	90.4638	94.183	41.0087	36.2024	24.0087	52.8025	60.5318	37.8404	34.5085	36.3977	46.719	43.273	42.1712	19.2099	17.7838	21.6191	22.861	22.1561	17.6699	20.8866	23.7055	24.052	56.7569	47.9933	58.603	35.4655	33.9332	39.0692	50.9998	54.9776	51.6129	23.0431	23.0041	25.828	29.6286	24.4256	22.031	21.1296	35.1352	20.2473	23.5316	21.0845	17.7283	16.5484	34.4982	31.7614	33.9597	27.7308	32.1264	34.4025	22.8321	16.4649	31.1051	37.2533	13.4409	18.2799	13.6184	17.2403	17.3529	14.1762	21.3569	14.697	22.2439	18.6359	18.5539	12.7757	15.2076	30.5635	40.4639	47.7332	29.2397	48.7079	47.817	52.0084	52.0228	43.4697	54.0215	49.3192	51.6819	54.0823
CRO_T107891	39.5678	51.9648	71.1807	52.892	44.6442	33.3577	24.4564	48.743	56.1824	59.6191	60.8074	60.0151	80.5103	92.3417	88.7346	48.3533	47.2472	38.5008	44.2158	57.2029	53.1418	45.1165	49.5013	40.5642	62.8022	63.7288	66.2061	87.0679	67.4672	59.6953	56.7999	55.4939	56.0138	67.5163	68.3177	147.213	175.64	73.9985	70.362	71.6372	187.039	62.3898	24.7341	105.566	93.7784	99.7191	37.2337	38.0575	43.7543	87.4962	60.2384	56.6256	82.7318	100.912	27.1988	23.3403	32.8178	37.087	29.6155	27.3336	35.381	21.6795	17.6087	20.2247	15.0075	139.517	138.086	144.08	214.423	81.3546	97.467	100.398	80.0089	46.4545	45.8018	37.8442	48.1194	33.2965	54.8057	56.0318	65.0967	54.6427
CRO_T107892	0	0	0	0	0	0	0	0	0	0	0	0	0	0.133443	0.123064	0	0	0	0	0	0	0	0.155535	0	0	0	0	0	0	0	0	0	0	0	0	0	0	0	0	0	0	0	0	0	0	0	0	0	0	0	0	0	0	0	0.295172	0	0	0	0	0	0	0	0	0	0	0	0.0856658	0	0.0860174	0	0	0	0	0	0	0	0	0	0	0	0	0
CRO_T107894	2.01517	1.75593	44.5891	0.447478	48.3803	112.592	0.729999	6.42526	5.72915	0.0954813	0.0931097	0	0.179046	0.096107	0.174667	7.66253	6.08675	11.1993	3.89724	9.61751	4.67087	5.98306	11.2391	5.45553	0	0	0	0.131593	0	0	0.144573	0	0.63377	0	0.290311	0.90137	0.682203	0.595078	0	0	0.881937	0	1.01809	0.0963077	0.315013	0.836032	1.4434	12.8264	2.43588	0.535118	0.650719	1.11359	0.661458	0.29381	0.308371	3.38729	2.76709	0.621506	61.3685	16.4993	22.4246	10.2505	5.43766	17.8388	11.2932	46.5505	13.9897	12.3886	77.3322	20.8425	0.27336	21.7479	7.27505	1.10507	1.5366	0.85793	1.00069	0.458583	1.65799	19.9905	14.6663	17.6294
CRO_T107895	0	0	0.0501512	0	0	0	0	0	0	0.069128	0	0	0	0	0.192299	0	0	0	0.0817154	0.0547746	0.0906259	0.210743	0.0810217	0	0.115355	0	0.114603	0.196658	0.205897	0	0	0.0929011	0	0.10574	0.541038	0.225095	0.127213	0	0.201306	0	0	0	0	0.319367	0	0.238009	0.197112	0	0	0.427881	0.373626	0.195004	0	0.33932	0	0	0	0	0	0	0	0	0	0	0.129656	0	0	0.10595	0	0.0869034	0.384949	0.172173	0	0	0	0	0.090419	0	0	0	0	0
CRO_T107896	0	0.19285	0	0	0	0	0	0.156123	0	0	0	0.20488	0	0	0	0	0	0.883905	0	0	0	0	0	0	0	0	0	0	0	0	0	0	0	0	0	0	0	0	0	0	0	0	0.367998	0	0	0	0	0	0	0	0	0	0	0	0.459531	0.24333	0	0	0	0	0	0	0	0	0	0	0	0	0	0	0.345094	0	0	0	0	0	0	0.204313	0	0.437538	0	0
CRO_T107897	0	0	0	0	0	0	0	0	0	0	0	0	0	0	0	0	0	0	0	0	0	0	0	0	0	0	0	0	0	0	0	0	0	0	0	0	0	0	0	0	0	0	0	0	0	0	0	0	0	0	0	0	0	0	0	0	0	0	0	0	0	0	0	0	0	0	0	0	0	0	0	0	0	0	0	0	0	0	0	0	0	0
CRO_T107898	4.53257	7.86387	1.14866	2.06974	3.25797	3.8489	6.46619	3.25576	7.52462	0	0.0484227	0.049565	0.0465529	0.199591	0.137194	2.27067	1.51488	5.37457	3.525	3.00782	5.31271	2.77478	0.626562	6.78216	0.885894	1.29473	0.890945	1.66723	3.87261	3.09913	0.91825	0.654074	0.825831	5.45871	3.60542	13.4342	8.72828	8.88361	5.70448	4.12836	0.947147	4.80932	0.163568	0.164838	0.181938	0.34655	5.45429	6.86413	2.25096	0.0618065	0	0.293255	0.127731	0.169052	2.73135	3.11872	34.2666	3.0347	14.405	1.12231	8.84093	10.6909	3.90829	8.83984	5.8788	0.437375	0.265757	0.0614872	0	1.39971	1.49031	1.45165	15.8889	2.12433	2.3053	2.39836	1.33882	2.34892	2.81062	2.17101	1.96987	1.97063
CRO_T107899	0	0	0.216418	0	0	0	0	0	0	0	0	0	0	0	0	0	0	0	0	0	0	0	0	0	0	0	0	0	0	0	0	0	0	0	0	0	0	0	0	0	0	0	0	0	0	0	0	0	0	0	0	0	0	0	0	0	0	0	0	0	0	0	0	0	0	0	0	0	0	0	0	0	0	0	0	0	0	0	0	0	0	0
CRO_T107901	201.969	235.786	119.021	170.961	276.735	361.523	388.698	108.698	73.5331	351.219	179.117	259.631	531.553	529.074	429.877	27.458	27.171	111.619	145.468	101.228	135.814	39.7712	33.9862	92.146	308.227	313.667	299.57	450.637	535.367	516.893	174.585	151.744	181.492	610.389	518.526	374.014	0.182283	90.4939	35.6771	1120.24	1838.18	237.15	24.0194	0.219804	0.0608554	0.0693793	84.3138	59.8671	15.6373	0.123509	0.226513	0.175471	0.191134	0.421423	110.746	104.391	45.6004	146.585	45.9893	25.7919	116.154	47.6416	3.24558	13.9381	0	0	0.026819	0.0309205	0	54.615	205.216	127.133	39.7126	200.44	133.201	125.168	204.147	154.441	131.331	113.16	147.582	137.079
CRO_T107902	1.00361	0.333742	0.685809	1.12183	0.0619622	0.50269	0.24037	0.695898	0.0634166	0.478631	0.280006	0.285553	0.0898426	0.289391	0.0880129	1.30264	0.910212	4.33062	2.19042	1.58158	2.32193	1.07667	1.47853	1.05911	0.784495	0	0.315099	0	0.282771	0	0	0.127145	0.484048	0.434707	0.148412	0	0.521057	0	0.137563	0.300909	0	0	0	0.561243	0.247203	0.832233	0	0.115605	0	0.257966	2.57205	1.77508	1.01773	1.17005	0.120477	0.116602	0.383423	0.120842	0	0	0.138381	0	0	0	0	0.297157	0.255239	0.117659	0.256832	0.527921	4.40799	2.85296	1.09791	0.603652	0.435629	0.203116	0.296223	0.180199	0.0981432	0.201646	0.22275	0.317748
CRO_T107903	26.6689	32.8291	25.7968	19.4329	9.235	7.89101	7.46732	21.0887	20.6575	17.2534	15.9454	16.8035	20.1085	21.3752	20.5742	25.8169	22.5568	28.3855	27.9999	31.375	24.4961	22.5845	27.8615	26.8381	17.8285	16.0703	18.0424	20.0059	18.3177	18.5935	18.2336	17.6472	18.4419	16.1349	20.2853	20.9183	21.806	19.2882	17.3694	19.0168	22.1527	15.6491	18.5977	48.1111	44.2571	46.9598	21.7516	23.4578	22.5861	45.0991	59.1696	66.354	51.0081	49.8109	18.2492	25.3036	29.3989	25.0998	21.5256	20.4136	20.8402	18.2178	20.7415	15.8169	17.3336	13.021	13.1091	12.7598	10.1961	13.0867	26.4288	25.5207	19.8719	15.6043	15.4603	15.6014	14.6115	17.4265	18.4359	13.3937	16.3478	14.7641
CRO_T107906	2.49304	5.33085	1.41943	3.1431	0.379842	0.27461	0.342829	1.67071	2.69886	2.72374	2.526	2.31298	1.76996	1.78793	1.89739	0.912619	1.51627	0.12096	0.465568	0.537196	0.415083	0.160272	0.557591	0.789534	0.364021	0.342625	0.454917	1.24873	0.327465	1.24069	0.775478	0.735865	0.370693	0.590531	1.20529	0	0	0.791408	0.480285	0.616035	0.430679	0.459546	1.31981	2.759	0.931777	1.44436	28.2124	48.3802	39.6948	3.25026	5.39503	5.90366	2.68772	1.69279	0.4579	3.88837	1.5173	0.933926	1.68834	1.18563	1.35543	1.53379	1.17669	2.46093	1.1292	1.00983	0.949605	1.31407	0.707866	0.755728	2.60259	1.73343	9.27634	1.14566	1.97136	2.31211	1.7845	1.26508	2.16845	1.54591	1.61624	2.41248
CRO_T107907	1.42448	2.7437	0.509663	0.496947	0.298948	0.250245	0.267615	1.71224	1.63949	2.71613	2.20633	3.21405	2.27799	1.75333	1.6181	2.40857	2.4217	1.91283	1.73308	2.20554	2.48709	1.72612	2.33539	2.58777	1.8263	1.33609	1.33449	1.81656	1.2781	1.63978	0.885559	1.1888	0.876608	1.77621	1.3838	1.45773	1.08308	1.68408	1.75634	1.48786	0.526072	1.63401	1.95156	4.16554	2.78698	3.41527	2.33447	2.31166	3.55855	4.90525	9.56162	8.37166	4.3994	5.20055	0.603699	1.88018	1.99591	1.74306	2.1809	0.885148	2.87153	1.59675	0.653963	1.25889	1.04148	0.920735	0.802284	1.2328	1.33599	0.816705	1.9561	2.3073	2.94192	1.0678	0.828431	0.686028	0.76752	0.759616	1.39298	0.689131	0.612546	0.798192
CRO_T107910	12.898	12.1932	13.4434	9.61512	7.75173	7.09252	7.25749	17.6424	18.4279	47.9486	52.0533	52.813	27.0658	26.0735	23.7866	26.7851	23.281	24.1555	26.9904	21.679	23.8055	20.9044	24.6102	29.9832	19.1446	20.7125	25.0245	20.3913	19.3459	25.0201	18.0044	17.2245	15.8536	17.5273	17.4207	17.7476	21.7149	15.7527	19.3643	16.4337	17.16	17.2117	29.059	38.9028	42.5042	42.2732	18.9908	19.1393	11.6371	40.9598	30.136	45.712	56.0702	52.9443	17.7319	23.5568	30.1215	19.5914	18.7215	22.9358	19.1876	13.269	11.9114	15.097	16.6811	6.54782	6.98474	6.76746	4.95079	23.1946	22.4186	18.8238	16.1418	10.7697	8.19069	11.2515	9.75986	10.3007	9.28577	10.7041	10.6024	9.87906
CRO_T107911	25.6843	23.978	34.8456	29.7729	18.4522	12.8694	16.216	33.347	44.7246	77.9191	90.9794	87.419	49.9409	51.5972	52.3066	27.897	27.7537	53.8267	35.4824	34.7128	34.7366	25.6292	32.8579	37.244	46.3398	40.6824	46.3167	40.8755	35.9248	33.8872	33.6384	37.4004	32.9898	27.4356	35.6013	35.9892	30.6122	36.8183	27.7837	29.6537	37.0438	33.3556	25.009	55.5766	62.0516	60.2048	22.0851	20.9569	14.5254	46.3508	48.3258	49.0831	70.4354	76.1149	20.7874	18.9781	32.5988	23.4814	23.2388	25.3805	16.1314	14.1849	16.2526	21.4433	22.9847	16.0402	14.4871	15.4618	10.9582	37.4534	48.0262	42.1906	36.1585	38.2469	33.8227	36.8393	35.2039	32.1773	34.8033	41.0215	33.1146	33.9746
CRO_T107912	7.97018	14.8877	0.384159	2.59937	0.857937	0.758682	2.19305	9.56892	9.59042	0.668016	1.13382	1.27772	1.56453	1.34509	1.23909	3.63497	5.89427	2.49621	2.96557	5.40585	6.1891	4.71025	6.93155	3.58005	1.20668	1.10262	0.940536	4.70391	10.3325	8.31515	0.553767	0.443611	0.559981	14.6445	13.0871	36.0206	43.8935	21.1749	15.3436	14.9033	3.55053	18.0793	2.27708	1.36854	1.29313	0.625823	16.6568	13.5402	19.615	1.68372	1.8171	1.44055	0.409996	0.371345	2.00853	17.4849	5.82404	25.5482	7.87284	4.17572	9.90575	11.4064	2.1303	12.4177	2.91395	1.93916	2.09264	3.89349	2.45081	1.88553	2.88268	2.57921	6.84771	3.05821	4.16881	2.36662	3.97815	1.57543	10.381	1.87077	3.38549	3.22084
CRO_T107913	0	0.308121	0.988857	0	0.247385	0	0	2.31617	1.94637	0	0	0.375943	0	0	0	0	0	1.92631	0.430328	0.266425	0.892985	2.58124	2.81533	0.733198	0	1.15829	0.619292	0.529344	0	0	0	1.49831	0	0	1.75467	0	0.683536	0	1.08083	0.593516	0	3.0867	2.57566	0	0	0	0	0	0.39608	0.976991	0	0	0	0	0.943386	0	1.45109	1.42562	1.20664	1.73501	1.6654	1.74432	0.671398	1.27605	0.586192	0.577629	0	0.221142	0	0	2.89303	1.65153	4.90364	1.75435	0	1.41883	1.38281	0.634826	1.02965	0.692979	0.452365	1.10689
CRO_T107914	76.8133	59.3582	94.8581	68.8355	103.476	151.835	75.0973	54.7695	78.2602	45.0348	41.3271	44.4433	72.6849	67.3919	69.9484	56.0006	62.9665	50.3421	75.0078	55.511	77.0876	76.8201	79.8506	79.4239	57.3584	48.7483	52.6429	139.555	128.532	139.718	107.133	101.21	105.752	339.245	338.139	28.7171	35.6022	391.075	467.367	381.585	12.8214	425.988	84.7326	49.2837	46.0617	35.1954	45.3215	57.0563	101.116	52.7094	102.072	86.9269	34.9004	37.878	45.305	49.7176	77.5621	61.508	65.6313	108.244	53.4857	53.7129	45.7405	53.5355	44.002	99.521	110.615	179.572	90.9835	59.2257	25.4517	28.6666	117.299	76.729	55.1497	47.8317	68.3889	74.7317	70.8696	88.3314	84.9299	73.4723
CRO_T107915	18.5537	18.7453	16.4842	16.5776	11.4599	10.5296	10.8537	20.2383	21.2008	47.8663	50.4285	47.4099	30.4203	30.0846	31.2893	26.7588	25.859	22.5023	25.0229	29.8683	25.2917	30.0645	30.9818	33.9032	21.7208	21.969	22.0603	24.5136	21.656	25.5784	20.4096	23.7933	20.1425	18.2353	18.7119	17.936	17.5287	17.374	19.3094	17.6313	25.5682	20.0073	29.5909	35.816	40.7584	40.8213	15.6142	14.8874	15.099	28.847	30.4127	34.8172	36.6357	44.342	13.4578	15.0646	24.0112	16.3909	16.5603	18.825	15.2459	15.251	15.6071	16.5517	18.5532	9.93148	10.3849	10.1288	8.59216	17.8172	18.5901	19.1028	17.7481	16.1747	12.1839	14.0195	14.1215	12.4041	14.236	15.2923	15.0852	12.4029
CRO_T107916	18.8463	24.4705	27.3331	15.9456	15.2874	15.6306	11.2531	21.6771	18.9735	23.2066	24.1471	22.5107	30.1621	28.8444	31.5383	45.5632	46.0728	43.0485	50.3985	51.6235	46.2369	46.2676	43.9628	48.449	32.4283	31.1152	31.0167	30.9104	24.9197	24.5026	36.7603	27.8213	29.5934	26.348	27.5179	32.9766	35.7518	29.6422	28.137	23.0272	35.8387	24.9297	30.6979	60.2904	66.8254	50.478	34.4492	35.2635	27.1707	99.0044	81.7233	74.9558	57.2691	66.7779	16.4142	30.8897	49.9975	24.714	33.8942	46.2883	38.3713	40.5443	38.0749	45.1336	32.0459	30.0801	29.4537	37.0767	27.7091	25.3714	31.76	40.7029	29.7267	18.5866	20.9024	20.4914	19.3818	17.7422	23.3036	21.4079	21.4733	21.1302
CRO_T107918	0.302403	0.523487	0.841999	0.691387	2.04421	1.16212	1.1812	1.45579	1.75063	1.30925	1.30814	1.3394	1.34464	1.52723	1.37303	0.8534	0.869698	0.755134	1.09139	0.586158	0.541416	0.570341	1.11532	0.971079	1.42216	1.27797	0.881732	0.812262	0.366038	0.576705	0.384095	0.824018	0.971004	0.312494	0.637424	0.795734	0.0754649	0.456746	0.0593128	0.26113	0.402653	0	0.619832	2.3331	2.46303	3.02088	0.899998	1.40925	0.875527	3.03195	5.95565	4.83701	2.07232	3.42499	0.939629	1.17352	0.744326	0.475727	1.30859	0.830638	0.976017	2.0368	0.548238	1.40891	0.884669	1.39901	1.37301	2.1088	1.60694	1.92497	3.65236	3.93196	0.517558	0.963959	0.82891	0.826628	1.03947	0.688626	0.704797	0.962346	1.61467	1.06582
CRO_T107919	3.96574	2.92746	35.6367	2.77118	9.76072	5.2849	0.75112	9.03306	6.38894	5.20629	9.72603	3.11006	51.0186	56.1711	61.081	63.0288	44.6196	18.2894	196.311	33.747	88.3204	15.6767	28.1299	37.1462	279.231	259.963	334.59	60.9296	27.3545	43.3491	409.079	454.75	416.985	32.1095	40.625	61.4177	97.1875	42.8282	56.9659	28.5463	14.4472	57.9555	91.5377	34.3355	28.7081	31.9515	19.5583	114.887	19.2694	71.9998	117.969	200.211	81.4893	66.1394	11.4576	12.1082	58.9852	23.3504	14.2868	27.5185	11.9333	3.85008	130.606	4.48447	152.231	9.97788	35.3848	16.2025	6.04583	398.282	146.791	307.05	1.68599	35.9472	12.4385	14.1181	70.2077	25.9978	24.7729	39.0229	18.2435	18.8019
CRO_T107920	3.51812	4.15753	1.8126	1.95381	0.206948	0.166346	0.295013	2.78172	3.72534	0.763465	0.279802	0.794605	1.61469	0.869536	1.26267	1.17786	1.52016	2.10319	0.752375	1.45804	0.971406	1.2952	1.69493	1.26305	0.574455	1.13106	0.631176	0.360735	0.565592	0.943551	0.491811	0.549494	0.961226	0.871109	1.74246	0.821521	1.16745	0.863322	1.29256	1.812	2.20612	0.521292	0.574836	3.69852	3.20501	2.7984	2.81069	1.66597	2.54312	5.68433	2.63315	3.64778	1.73011	2.34212	0.589704	3.40784	0.574481	0.909755	1.795	0.64715	1.95878	1.09248	0.630403	1.45545	0.601639	0.879513	0.806954	1.19954	0.878345	0.620546	1.47081	2.02624	1.24033	0.893686	1.90617	1.13517	1.29747	1.12222	1.48408	0.99208	1.27898	1.11546
CRO_T107921	1.12675	1.73738	0.983311	0.907031	0.110958	0.0497754	0.0715078	0.872942	0.565307	0.376364	0.163928	0.334409	0.828747	0.595102	0.462433	0.618356	0.389743	0.50726	0.437203	0.693975	0.252807	0.528318	0.502793	0.582761	0.137333	0.323636	0.276979	0.298236	0	0.593189	1.05138	0.111412	0.141526	0	0.197632	0.136309	0	0.469604	0.548873	0.0664308	0.724181	0.411609	0.284892	1.81433	0.796535	2.55279	1.0137	0.904787	0.870646	2.2245	1.34977	2.03345	1.5135	1.40415	0.520368	1.06212	0.544855	0.571936	0.615846	0.334696	1.02492	0.268756	0.550456	0.523358	0.543131	1.52749	0.94788	1.26428	1.52389	0.145158	1.25701	1.11111	0.388708	0.522701	0.599218	0.96673	0.555049	0.661066	1.01908	0.0869915	0.798556	0.596301
CRO_T107922	11.4653	10.236	14.8326	7.48155	15.3989	12.6824	12.6247	6.04033	8.03112	37.993	37.5865	38.2095	22.8042	23.5507	20.7108	16.9689	20.0876	17.0299	21.8162	22.1939	20.9828	23.4008	20.0626	23.4227	22.9088	17.1771	20.2651	20.3039	16.8696	22.0875	20.7816	19.7811	17.8516	17.242	16.782	28.907	19.4019	20.1936	17.8779	17.7549	38.9625	21.7741	22.4944	26.7466	24.2651	27.9807	16.0985	18.0887	16.2626	25.5092	27.9812	34.9669	27.9165	26.9022	16.9338	15.2611	23.4218	30.3626	15.2236	12.3412	13.7226	20.2792	18.5184	18.6586	17.3451	15.1086	17.0306	14.7259	15.0448	29.8806	29.8449	31.0146	20.4708	15.5038	12.2172	13.212	15.4597	14.2066	15.6248	19.1033	17.3803	18.1757
CRO_T107923	4.02819	12.1694	2.07477	2.45075	1.16684	0.372862	0.377038	6.24459	7.88862	2.58404	3.65207	2.91173	1.75282	1.80415	2.7905	3.13315	5.96744	3.86386	3.4094	4.94508	4.76869	4.86516	8.8664	4.91501	1.30721	1.34955	0.939799	2.7916	4.38445	3.56305	0.709171	0.857896	1.91996	3.44901	3.9594	4.75498	4.85608	5.48596	3.00475	5.02367	2.05109	3.35378	3.57286	9.96409	8.94529	11.2167	6.6195	6.24104	8.58898	12.1625	23.94	19.5334	7.96565	9.34192	1.17056	6.68233	4.73336	3.76621	5.75022	4.02525	6.62931	7.13413	2.70478	9.41066	3.27914	7.48273	4.12235	13.3984	10.1161	0.677385	1.17181	1.14504	7.02413	1.72933	1.76996	1.95221	1.37215	1.43338	3.21094	1.43921	2.79439	1.77775
CRO_T107924	0	0	0	0	0	0	0	0	0	0	0	0	0	0	0	0	0	0	0	0	0	0	0	0	0	0	0	0	0	0	0	0	0	0	0	0	0	0	0	0	0	0	0	0	0	0	0	0	0	0	0	0	0	0	0	0	0	0	0	0	0	0	0	0	0	0	0	0	0	0	0	0	0	0	0	0	0	0	0	0	0	0
CRO_T107925	5.56371	7.61557	2.74825	3.72315	1.18939	1.38208	1.64144	1.47104	1.28685	1.34821	1.3259	1.45503	0.896116	0.592725	0.61586	1.8584	1.04659	1.1524	0.871469	0.786299	0.695767	0.85796	0.432258	1.14136	1.18906	0.710818	1.0909	0.503717	0.490644	0.644873	0.70882	0.829519	0.6217	0.695839	0.337549	0.491865	1.14525	0.426223	0.479199	0.503319	0.0490795	0.64401	0.979289	3.20433	2.30313	3.97419	0.603817	0.823381	0.536764	2.36609	2.28339	2.51365	2.58986	3.47397	0.588215	0.831216	1.65659	1.68538	0.305122	0.455182	0.287597	0.303105	0.127595	0.121476	0.466467	0.562859	0.597286	0.473977	0.467068	0.5005	0.539659	0.492862	2.69017	0.855128	0.837916	0.525513	0.850725	0.690688	0.989587	0.587952	0.810284	0.731805
CRO_T107926	0.0886027	0	0.0130905	0.0514295	0.0128485	0	0.0166226	0	0	0.213422	0.10388	0.211653	0.603239	0.474165	0.29819	7.55065	6.82906	7.41607	5.0587	5.41888	3.66214	4.66315	4.44997	7.67878	0.412671	0.130328	0.278248	0.715062	0.0314818	0.482603	0.0656601	0.0562054	0.214158	0.798177	1.0491	0.102475	0.506242	0.435938	0.640043	0.231816	1.24785	1.1934	0.0960795	19.0309	20.1622	30.9905	0.874966	0.643628	0.684598	9.67133	12.3054	18.9495	46.138	30.2921	0.226117	0.0728725	5.95216	0.884687	3.71542	5.35701	2.66693	1.7941	1.53279	2.5368	1.69752	3.00314	6.2101	1.37122	1.48353	0.111219	0.0958844	0.0422692	19.044	0.0399104	0	0.060237	0.058513	0.0178096	0.0970133	0.0597115	0.106216	0.0419367
CRO_T107929	0	0	0	0	0	0.101842	0.0965014	0	0.102809	0.0720475	0.135348	0	0.129141	0.0860198	0.0548805	0	0	0	0.0411087	0	0	0	0	0	0.0709856	0	0	0	0	0.0595323	0	0.113741	0.142099	0.134813	0.0660491	0.357225	0	0.111652	0	0.26979	0.165923	0.142944	0	0.454473	0.455078	0.351292	0	0	0	0.808755	0	0.118298	0.171138	0.407378	0	0	0	0	0.214875	0	0	0	0.146685	0	0.282679	0.194439	0.142056	0	0.106427	0	0	0	0.0469033	0	0	0	0.0591268	0	0	0	0	0.104766
CRO_T107930	1.34827	0.32252	0.989636	0.098115	1.73088	4.078	0.646968	0	0	0.173534	0.166725	0	0	0	0	0	0	0.778428	0	0	0	0	0.0552351	0	0	0	0	0	0	0.242178	0	0	0	0	0	0	0	0	0	0	0	0.290387	0.254312	0.76505	0.641095	1.68435	0	0	0	0	1.0901	2.08287	0.788615	2.54798	0	0	0	0	0	0	0.550878	0	0	0	0	0.118611	0.205228	0	0	1.52588	0.299393	0	0	0	0.186687	0	0.250279	0	0.211322	0.568345	0.305142	0.252333
CRO_T107931	1.18593	0.39328	1.30461	0.34566	1.87072	1.23715	0.76711	0.589619	1.96351	13.0359	10.9021	12.8964	44.03	40.8474	31.5215	23.1616	24.0586	20.0559	34.1188	28.2301	27.6048	18.6234	23.9236	32.2382	18.3814	13.8498	18.348	15.8325	9.23278	12.6572	13.8977	17.4743	12.3142	3.98702	3.62341	8.50921	16.7179	3.42184	5.2103	2.82942	54.7956	7.97397	3.92975	3.08402	2.43962	4.57533	4.06559	5.17717	1.05142	2.31689	5.12345	7.59504	2.90295	4.15244	4.15139	2.02951	12.468	3.51982	22.4549	7.57047	26.7032	24.0444	19.9919	12.0356	13.4892	2.22873	1.12523	1.05698	0.216635	14.0701	13.6829	6.63283	1.20342	8.50006	2.57354	2.85057	8.72035	5.30339	3.18623	4.09065	4.21087	3.42106
CRO_T107932	0.449577	0	3.09505	0.176815	3.00795	2.07397	0.569677	0	0	0	0	0	0	0	0	10.7467	14.9042	10.8712	2.34238	1.51352	3.09024	10.4017	22.6937	4.9788	0	0	0	0	0	0	0	0	0	1.0128	3.61773	1.64426	6.26604	0	0.192915	2.02881	0.424869	2.88276	0.0467035	0.0959449	0.157413	0.0596547	2.72489	3.75786	0.477699	0	0.194724	0.406917	2.37333	0.72814	0	0	10.9972	0.10362	15.4951	2.18669	8.96176	6.17859	11.8428	7.25188	9.58236	0.012422	0	0.0272699	0	2.54013	1.16817	1.45699	21.2909	0.226317	0	0	0.310583	0.242473	0.176497	0.0451943	0.0977001	0.238321
CRO_T107933	0.146488	0	0	0	0	0	0	0	0	0	0	0	0	0	0	0	0	0	0	0	0	0	0	0	0	0	0	0	0	0	0	0	0	0	0	0	0	0	0	0	0	0	0	0	0	0	0	0	0	0	0	0	0	0	0	0	0	0	0	0	0	0	0	0	0	0	0	0	0	0	0	0	0	0	0	0	0	0	0	0	0	0
CRO_T107934	0.0657586	0	0.0388403	0	0.152539	0	0.0992886	0	0.0398667	0	0	0	0	0	0	75.4583	56.9486	47.8195	12.8255	11.4285	12.0715	26.3711	25.409	43.5922	0	0	0	0	0.73985	0	0	0	0	0	0.0972436	0.399233	0.793555	0.198437	0	0	0	0	0.0643614	19.396	13.3919	9.1874	17.4403	48.7473	24.4109	13.1773	9.64658	20.7541	130.115	47.9635	0	0	110.475	0.211327	58.4569	66.7714	42.3252	31.9243	133.348	45.1951	176.693	0.0166685	10.4059	0.903888	0.125948	0.516421	0.0933718	0.123652	76.6041	0	0	0	0	0	0	0.0584721	0	0
CRO_T107935	0	0	0	0	0	0	0	0	0	0	0	0	0	0	0	0	0	0	0	0	0	0	0	0	0	0	0	0	0	0	0	0	0	0	0	0	0	0	0	0	0	0	0	0	0	0	0	0	0	0	0	0	0	0	0	0	0	0	0	0	0	0	0	0	0	0	0	0	0	0	0	0	0	0	0	0	0	0	0	0	0	0
CRO_T107936	0	0	0	0	0	0	0	0	0	0	0	0	0	0	0	0	0	0	0	0.138519	0	0	0	0	0	0	0	0	0	0	0	0	0	0	0	0	0	0	0	0	0	0	0	0	0	0	0	0	0	0	0	0	0	0	0	0	0	0	0	0	0	0	0	0	0	0	0	0	0	0	0	0	0	0	0	0	0	0	0	0	0	0
CRO_T107937	0	0	0	0	0	0	0	0	0	0	0	0	0	0	0	0	0	0	0	0	0	0	0	0	0	0	0	0	0	0	0	0	0	0	0	0	0	0	0	0	0	0	0	0	0	0	0	0	0	0	0	0	0	0	0	0	0	0	0	0	0	0	0	0	0	0	0	0	0	0	0	0	0	0	0	0	0	0	0	0	0	0
CRO_T107938	0	0	0	0	0.122321	0	0.0791367	0	0.00226796	0	0	0	0	0	0	0.0568527	0	0	0	0	0	0	0.050521	0.047213	0	0	0	0	0	5.69E-06	0	0	0	0	0	0	0	0	0	2.98E-06	0	0	0	0.975545	0.702967	1.18994	0.31957	0.221527	0.258744	0	0.429194	1.25292	0.429613	0.336404	0	0.00298317	0	0	0.000560011	0	0.114218	0.138749	0	0.152057	0.0569865	0.285147	0.134666	0.383582	0.395956	0.0533337	0	0	6.64828	0.0487625	0	0	0.0239014	0	0	0	0.105419	0.102695
CRO_T107939	0.0243139	0	0	0	0.056118	0	0	22.615	8.4453	5.28991	5.34365	6.28459	0.877674	0.945305	0.728046	0	0	0.0868741	0	0	0	0	0.0465245	0	0	0	0	0.391257	0.204494	0	1.56708	0.607506	0.30952	1.04964	0.361042	2.01091	2.53178	1.24889	0.933823	0.867383	0.0872532	0.668469	9.40458	0	0	0	2.63671	20.5881	10.0903	0	0	0	0	0	0.365361	1.27264	0.222488	1.36115	0	0.136213	0	0	0.27926	0	1.10504	0	0.211724	0.027198	0.0703983	2.10539	0.561672	4.9586	0.121219	5.56259	12.8142	15.0355	4.66154	4.58658	8.03019	38.9266	30.4367	29.6912
CRO_T107940	0.0798271	0	0	0	0	0	0	0.142185	0.0299808	0	0	0	0	0	0.0460892	0.62989	0.247653	1.03808	0.16144	0.19883	0.224156	0.194398	0.10178	0.231951	0	0	0	0	0	0.0693745	0	0	0	0	0	0	0	0	0	0.155978	0	0	0	0.473496	0.238027	0.806851	0	0	0.130448	1.08466	0.439823	0.349699	0.873939	1.71841	0	0.0505563	0.486492	0	0.15126	0	0.490187	0.173495	0	0	0.0831209	0.0892248	0.17976	0.34104	0.33587	0	0	0.102191	1.09878	0.0487625	0	0	0.0239014	0	0	0	0	0.0513477
CRO_T107941	0.184171	0	0	0	0	0	0	0	0	0	0	0	0	0	0	0	0	0	0	0	0	0	0	0	0	0	0	0	0	0	0	0	0	0	0	0	0	0	0	0	0	0	0	0	0	0	0	0	0	0	0	0	0	0	0	0	0	0	0	0	0	0	0	0	0	0	0	0	0	0	0	0	0	0	0	0	0	0	0	0	0	0
CRO_T107942	0	0	0	0	0	0	0	0	0	0	0	0	0	0	0	0	0	0	0	0	0	0	0	0	0	0	0	0	0	0	0	0	0	0	0	0	0	0	0	0	0	0	0	0	0	0	0	0	0	0	0	0.743407	0	0	0	0	0	0	0	0	0	0	0	0	0	0	0	0	0	0	0	0	0	0	0	0	0	0	0	0	0	0
CRO_T107944	0	0	0	0	0	0	0	0	0	0	0	0	0.296656	0	0	0	0	0	0	0.0318169	0	0.871355	0	0	0	0	0	0	0	0	0	0	0	0	0	0	0	0	0	0	0	0.520991	0	0.105708	0	0	0	0	0	0	0	0	0	0	0	0	0	0	0	0	0	0	0	0	0.989412	0.0897254	0	0	0	0	0	0	0	0	0	0	0	0	0	0	0	0
CRO_T107946	0	0.323321	0	0	0	0	0	0	0	0	0	0	0	0	0	0	0	0	0	0	0	0	0	0	0	0	0	0	0	0	0	0	0	0	0	0	0	0	0	0	0	0	0	0	0	0	0	0	0	0	0	0	0	0.137318	0	0	0	0	0.137105	0	0	0	0	0	0	0	0	0	0	0	0	0	0	0	0	0	0	0	0	0	0	0
CRO_T107947	0	0	0	0	0	0	0	0	0	0	0	0	0	0	0	0	0	0	0	0	0	0	0	0	0	0	0	0	0	0	0	0	0	0	0	0	0	0	0	0	0	0	0	0	0	0.803887	0	0	0	0.71194	0.286261	0.74646	0.3029	0.366692	0	0	0	0	0	0	0	0	0	0	0	0	0	0	0	0	0	0	0	0	0	0	0	0	0	0	0	0
CRO_T107948	0	0	0	0	0	0	0	0	0	0	0	0.0789852	0	0	0.0729913	0	0	0	0.04674	0	0.0974802	0	0	0	0	0	0	0	0	0	0	0	0	0	0	0	0	0.126565	0.114754	0	0	0.130669	0	0.200296	1.35022	1.12501	0	0	0	1.21016	1.2128	1.24453	1.9266	1.23105	0	0	0.108983	0	0	0.133995	0	0	0	0	0	0.0253124	0	0	0	0	0	0	0	0	0	0	0	0	0	0	0.0954412	0
CRO_T107949	0.350484	0.170525	0.417166	0	0.137251	0	0.361989	0.822119	0	1.68349	1.09098	2.03214	1.05522	0.188549	0.708137	0.238637	0	0.927303	0.110491	0	0	0	0.859538	0	0.308902	1.16167	0.615924	0.264607	0	0	0.567343	1.50855	0	0	0	0	1.02874	0	0.269514	0.300151	0	0	0	1.19218	1.83908	3.24798	0	0	0	2.28222	4.02191	1.94755	0	1.79293	0	0.236425	0	0	0.329912	0	0	0	0.346709	0	0	0.0525927	0.0980102	0	0	0.210686	0.603953	0.417406	0	0	0	0.194545	0.75702	0.692545	0.563988	0.381933	0.223126	0.202705
CRO_T107950	60.2696	87.2586	78.0014	72.7904	52.1705	45.4458	40.2342	92.3498	102.119	118.266	114.492	117.636	151.107	156.157	158.884	112.795	120.139	72.7568	106.199	129.412	122.996	132.248	122.907	113.635	111.017	118.953	122.224	119.6	107.648	103.895	106.621	98.3263	100.722	96.0211	101.692	152.306	174.517	108.655	101.844	92.4294	185.47	93.6228	102.975	210.217	234.473	237.279	150.545	142.732	163.312	187.757	157.669	145.241	162.05	190.235	88.3248	109.243	163.579	157.871	104.222	118.278	125.493	148.516	102.149	150.628	107.056	151.196	139.258	118.498	151.19	100.741	126.723	112.929	109.575	90.6627	92.1546	77.2689	91.2639	80.0381	104.18	89.5142	112.784	97.6339
CRO_T107951	11.2867	11.6226	9.57572	5.53596	47.7326	35.109	27.8164	8.28935	7.21711	20.2039	24.156	29.9271	14.0254	13.644	12.3325	9.79791	10.4673	9.33118	30.14	35.6813	26.8656	10.1128	14.8251	17.7463	12.8957	12.4925	12.6414	19.5257	27.3382	24.9967	7.25774	9.37681	9.69853	30.9021	28.6761	104.803	80.4747	35.4894	24.7735	32.1813	92.3984	30.1062	20.637	21.5807	26.5052	26.0762	15.2216	10.5383	8.66337	47.7233	117.755	64.4532	16.8402	15.3174	8.34174	13.1639	16.9851	20.2611	16.9729	10.3587	19.9674	19.6134	15.6906	14.8414	9.8054	14.1102	9.31434	13.9663	15.824	12.2255	8.65884	14.1221	13.4971	4.40773	4.79806	4.25715	4.76383	4.02661	5.49367	4.03137	4.86048	3.85436
CRO_T107952	0	0	0	0	0	0	0	0	0	0	0	0	0	0	0	0	0	0	0	0	0	0	0	0	0	0	0	0	0	0	0	0	0	0	0	0	0	0	0	0	0	0	0	0	0	0	0	0	0	0	0	0	0	0	0	0	0	0	0	0	0	0	0	0	0	0	0.0816208	0	0	0	0	0	0	0	0	0	0	0	0	0	0	0
CRO_T107953	4.26893	7.7692	2.10697	2.29861	2.88107	1.77667	2.87213	2.86201	3.67983	15.4766	12.6387	14.2299	8.96476	8.32414	9.81866	4.26209	2.76159	19.0032	3.51203	3.93339	3.74088	4.3423	4.94073	4.44107	9.00337	11.6991	6.05496	10.8276	14.6421	13.9045	6.0086	5.34359	8.12095	15.2711	15.0817	14.0037	17.5784	12.2605	13.3418	12.9019	21.9949	11.0719	2.38564	7.03354	7.59802	8.65392	1.5613	2.01832	1.80132	9.75745	8.82592	5.78746	11.7263	12.2123	1.53327	2.26488	6.39188	2.40211	2.75591	4.14208	3.33793	0	0.669184	0.316685	1.16447	4.7541	5.43238	5.67919	5.6388	8.04872	11.9594	8.12799	6.09762	1.3234	1.63146	2.29318	2.60127	2.04014	2.5843	3.56374	1.31216	2.18949
CRO_T107954	3.42443	5.13557	2.72719	2.95144	1.16128	1.13589	1.22465	2.50761	3.40859	16.5751	20.165	15.6611	9.45471	10.4042	12.0175	6.10262	7.564	6.43362	5.12337	7.36721	8.35281	6.23774	6.92833	7.29888	10.8171	8.95655	7.77789	17.8881	11.5186	13.0153	6.37937	7.42552	8.37455	10.4119	11.597	14.4692	13.9021	11.5768	12.5516	10.5036	11.8551	10.872	9.08198	28.9623	33.049	23.6553	6.87615	5.19048	5.56253	27.2981	22.8924	28.2813	35.7405	38.8981	2.27814	4.62303	8.81261	9.72575	5.5285	8.03705	6.33371	10.3813	6.46749	7.96709	14.2962	7.17337	6.11356	7.94335	6.0016	10.8189	12.4486	10.0366	6.56356	3.28044	3.01099	2.94258	3.07459	3.12886	2.77228	3.27087	2.70873	2.45602
CRO_T107955	2.12877	1.97114	3.75298	2.29335	2.66627	2.23885	1.45375	1.92885	3.50507	2.80489	2.77905	2.10916	1.3268	1.5744	1.69383	0.624241	0.678511	1.44707	0.365976	0.5401	0.610396	1.06345	0.843273	0.510131	2.26959	1.29412	1.83317	1.18712	0.619781	2.56476	2.38584	1.85533	0.474397	1.7046	0.656575	3.83437	2.81555	2.90299	2.01792	3.29498	1.84196	1.78953	0	0.282059	0.312547	0.523025	0	0.295759	0.130013	0.480292	0.566114	0.297665	0.499496	0.44374	0.307772	0.147902	0.504336	0.307474	0	0	0	0	0	0	0	1.61787	1.36336	2.28074	1.97902	0.876821	0.828463	0.834395	3.6185	2.07101	0.891998	0.813212	0.903664	1.23732	1.12268	1.14504	2.05189	1.69581
CRO_T107957	40.16	39.8233	39.6437	20.0846	35.135	33.1855	32.7605	28.8549	30.9783	63.0389	56.0037	63.6599	71.808	65.7859	62.3285	96.1103	90.5512	60.6351	83.6584	106.988	91.6133	89.2501	93.8233	88.5285	69.9096	69.4665	73.648	76.9538	73.9987	76.0227	68.4244	73.0937	69.0354	73.3434	71.4255	97.4789	93.1496	76.6122	71.4041	77.5078	127.934	75.6831	97.9614	125.749	107.723	120.756	75.9459	74.4925	81.7639	117.661	99.9965	104.32	115.766	115.202	56.9691	65.7709	103.259	102.868	83.0881	77.3416	77.4584	85.2544	79.5595	89.8874	77.0247	37.622	47.6946	33.1484	48.3949	68.3829	63.234	80.5449	61.5312	40.1791	31.8861	34.2552	42.5968	36.4971	39.7633	39.2966	41.558	37.9817
CRO_T107959	38.7816	75.926	41.1074	109.202	28.644	22.7311	57.219	102.16	139.016	82.4752	81.9886	78.1557	84.0768	87.8957	115.509	6.2176	6.7151	22.3438	5.17109	8.38462	7.52078	26.9743	17.2081	10.0562	120.005	125.021	132.907	48.0087	44.4893	45.5575	104.296	111.564	115.236	14.4498	23.3179	28.2961	37.4356	18.6533	20.6567	12.8848	12.7283	17.5226	96.7995	124.752	147.682	123.415	52.6667	34.6343	42.9304	100.17	61.1403	57.8471	148.003	172.777	81.494	106.152	6.96682	40.1707	15.1333	12.575	51.9996	65.612	45.7758	23.7225	18.5152	8.84846	7.25161	25.8512	26.0708	181.325	132.081	97.336	11.0559	79.6658	93.5584	119.764	61.2182	89.5171	77.4542	100.12	72.8894	86.0863
CRO_T107960	0.103967	0	0.123649	0.198855	0.364476	0	0	0	0.129697	3.26979	6.71127	3.82701	3.60885	2.77112	1.85656	1.39225	0	0	0.558151	0.545409	2.96808	1.31312	1.41064	1.46463	0.605478	3.97984	0.607553	5.402	1.61823	1.02302	3.51837	1.23016	1.25437	1.38956	1.40556	0.58305	1.3327	0.868304	1.04947	0.865574	2.48306	2.4106	0.863199	2.44216	3.18025	4.25904	0.4823	1.3719	0.795262	3.21673	4.0432	2.88983	2.81332	6.64336	0.238929	0	0.465734	0	0.287591	0	0	0.523207	0.403051	0.376734	0.341143	0.539403	1.10772	0.476543	0.306502	0.398813	0.299029	0	0.750426	0.636082	0.914429	0.428077	0.625548	0.381542	0	0.420307	0.248291	0.44633
CRO_T107962	0	0	0	0	0	0	0	0	0	0.0518617	0	0	0.0483878	0	0	0	0	0	0.0650985	0.0810262	0	0	0	0.0559905	0	0	0	0	0	0	0	0	0	0	0	0	0	0	0.150063	0	0	0	0	0.0801957	0	0.105369	0	0.0762684	0	0.0911529	0.114797	0.179792	0.19137	0.117578	0	0	0	0	0	0	0	0	0	0	0	0	0	0	0.036108	0.0705779	0	0	0	0	0	0	0	0	0	0	0	0
CRO_T107963	0	0	0	0	0	0	0	0	0	0.122875	0	0	0	0	0	0	0	0	0	0	0	0	0	0	0	0	0	0	0	0	0	0	0	0	0	0	0	0	0	0	0	0	0	0	0	0	0	0	0	0	0	0	0	0	0	0	0	0	0	0	0	0	0	0	0	0	0	0	0	0	0	0	0	0	0	0	0	0	0	0	0	0
CRO_T107965	0	0	0	0	0	0	0	0.618829	0	0	0	0	0	0	0	0	0	0	0	0	0	0	0	0	0	0	0	0	0	0	0	0	0	0	0	0	0	0	0	0	0	0	0	0.546294	0	0	0	0	0	0	0	0.58841	0.632442	0.826081	0.593682	0	0	0	0	0	0.698703	0	0	0	0	0.120329	0	0.268304	0.232581	0	0	0	0	1.25195	1.43778	0	2.05522	2.2652	0.407478	0.410879	0	0.876054
CRO_T107966	0	0	0	0	0	0	0	0	0	0	0	0	0	0	0	0	0	0	0	0	0	0	0	0	0	0	0	0	0	0	0	0	0	0	0	0	0	0	0	0	0	0	0	0	0	0	0	0	0	0	0	0	0	0	0	0	0	0	0	0	0	0	0	0	0	0	0	0	0	0	0	0	0	0	0	0	0	0	0	0	0	0
CRO_T107968	0.143716	0.26013	0	0.174393	0.0310791	0	0.0133729	0.353399	0.41671	0.0329027	0	0	0.0155068	0	0.0153127	0.0191726	0.0207509	0.0302673	0.0719742	0.122672	0.07548	0.0218219	0.0513319	0.0155669	0.0540514	0.0511609	0.190601	0.116895	0.146948	0.0465281	0	0	0	0.125564	0.0516273	0.0531191	0.0303297	0.078845	0.143342	0.0521199	0.0317451	0.161162	0.0716441	15.4301	10.9285	14.7194	0.0603611	0.0378912	0.148383	12.1127	14.8463	18.7637	9.03061	10.4588	0.0390764	0.201143	0.124035	0.157559	0.0517962	0.0251091	0.0910667	0.0678114	0.0521426	0.124464	0	5.81655	5.98126	5.62148	6.0326	0.0183073	0.0264138	0	0.257841	0.115286	0.141496	0.149488	0.112936	0.0880863	0.240754	0.0658733	0.0526397	0.138772
CRO_T107969	2.13582	1.57124	1.4937	0.990262	0.950681	1.45019	2.09672	1.4001	1.50464	0	0	0	0	0	0	0	0	3.10555	0.122083	0.525682	0.387012	0.297897	0.351296	0.106879	0	0	0	0	0	0	0	0	0	0	0	0	0	0	0	0	0	0	0	0.389469	0	0.513739	0	0	0	0.293963	0.547224	0	0	0	0	0	0	0	0	0	0.162725	0	0	0	0	1.30387	0.652935	0.619004	0.656554	0.373803	0.709454	0	0.609581	0.106792	0.275915	0.107818	0.20967	0.191359	0.208387	0.212644	0.118573	0.224867
CRO_T107970	0.0918752	0.286473	0.109246	0	0.211983	0	0	0.361683	0.110851	0	0.159028	0	0	0	0	0	0	0.418958	0	0	0	0	0.177293	0	0	0	0	0.235175	0	0	0	0	0	0.480622	0	0	0	0	0	0	0	0.260819	0	0	0	0	0	0	0	0	0	0.213823	0.22211	0	0	0.197994	0	0	0	0	0	0	0	0	0	0.282971	0.352625	0	0.0903313	0	0	0	0	0.355684	0.153454	0.179701	0.174796	0.159818	0	0	0	0.374378
CRO_T107971	0	0	0	0	0	0	0	0	0	0.23931	0	0	0	0	0	0	0	0	0	0	0	0	0	0	0	0	0	0	0	0	0	0	0	0	0	0	0	0	0	0	0	0	0	0	0	0	0	0	0	0	0	0	0	0	0	0	0	0	0	0	0	0	0	0	0	0	0	0	0	0	0	0	0	0	0	0	0	0	0	0	0	0
CRO_T107972	0.0631141	0.0366438	0	0	0	0	0.0903743	0.0540021	0.0492309	0	0.0366689	0.110312	0	0	0	0.0443211	0	0.44121	0	0	0	0	0	0	0	0	0	0	0.0644906	0	0	0	0	0	0	0	0	0	0	0	0	0.0599046	0	0	0.0486371	0	0	0	0	0	0	0	0	0.144901	0	0	0	0	0	0	0	0	0	0	0	0	0	0	0	0	0	0	0.0753018	0	0	0	0.0806614	0	0	0	0.141449	0.129994
CRO_T107973	0	0	0	0	0	0	0	0	0	0.626233	0.40922	0.837981	0	0.419963	0	0	0	0	0.239801	0	0	0	0	0	0	0	0	1.17991	0	0	0	0	0	0	0	0	0	0	0	0	0	0	0	0	0.534596	0	0	0	0	0.54443	0.665664	0	0	0	0	0	0	0	0	0	0	0	0	0	0	0	0	0	0	0	0	0	0.191645	0	0	0	0	0	0.373278	0	0	0
CRO_T107974	0	0	0	0	0	0	0	0	0	0	0.0384195	0	0.0319651	0.115447	0.0624775	0.285666	0.138419	0	0.0697481	0.105406	0.191718	0.06083	0.0949078	0.270011	0	0	0	0	0.0503972	0	0	0	0	0	0	0.219779	0	0	0.0983981	0.160738	0	0	0	0.0540206	0	0	0	0	0	0	0	0	0	0	0	0	0	0	0	0	0	0	0	0	0	0	0	0	0	0	0	0	0	0	0	0	0	0	0	0	0	0
CRO_T107976	0	0	0	0	0	0	0	0	0	0	0	0	0	0	0	0	0	0	0	0	0	0	0	0	0	0	0	0	0	0	0	0	0	0	0	0	0	0	0	0	0	0	0	0	0	0	0	0	0	0	0	0	0	0	0	0	0	0	0	0	0	8.54E-07	0	0	0	0	0	0	0	0	0	0	0	0	0	0	0	0	0	0	0	0
CRO_T107978	20.1941	23.6652	4.74663	9.535	4.50063	4.42981	7.44963	14.7794	12.4067	9.21637	7.20357	9.1496	30.9874	31.6858	28.5571	45.9459	38.8961	27.823	38.8221	39.5304	32.6178	37.1086	36.0559	46.1307	30.5327	34.7076	33.3775	34.0563	33.1557	34.2567	22.7721	25.2642	29.0567	40.7786	40.1967	31.2989	33.0731	33.7798	32.8716	34.1553	31.2314	32.9772	25.2317	59.6221	30.3449	39.7849	23.5026	22.1754	15.198	52.6311	67.5475	48.9423	17.9585	32.1372	30.3322	36.9899	25.1144	44.1408	35.3235	23.2905	27.4891	21.1217	15.7219	21.5112	18.7601	9.44062	5.72087	8.53695	9.15269	6.50782	15.436	10.9332	10.4094	11.5336	9.00121	9.48911	10.187	9.45457	10.8714	6.81662	7.43079	6.93195
CRO_T107980	0	0	0	0	0	0	0	0	0	0	0	0	0	0	0	0	0	0	0	0	0	0	0	0	0	0	0	0	0	0	0	0	0	0	0	0	0	0	0	0	0	0	0	0	0	0	0	0	0	0	0	0	0	0	0	0	0	0.172296	0	0	0	0	0	0.304884	0	0	0	0	0	0	0	0	0	0	0	0	0	0	0	0	0	0
CRO_T107981	0	0	0	0	0	0	0	0	0	0	0	0	0	0	0	0	0	0	0	0	0	0	0	0	0	0	0	0	0	0	0	0	0	0	0	0	0	0	0	0	0	0	0	0	0	0	0	0	0	0	0	0	0	0	0	0	0	0	0	0	0	0	0	0	0	0	0	0	0	0	0	0	0	0	0	0	0	0	0	0	0.345787	0
CRO_T107982	0	0	0	0	0	0	0	0	0	0	0	0	0	0	0	0	0	0	0	0	0	0	0	0	0	0	0	0	0	0	0	0	0	0	0	0	0	0	0	0	0	0	0	0	0	0	0	0	0	0.0856436	0	0	0.022137	0	0	0	0	0	0	0	0	0	0	0	0	0	0	0	0	0	0	0	0	0	0	0	0	0	0	0	0	0
CRO_T107983	0	0	0	0	0	0	0	0	0	0	0	0	0	0	0	0	0	0	0	0.183403	0	0.303772	0	0.371763	0	0	0	0	0	0	0	0	0	0	0	0	0	0	0	0	0	0	0	0	0	0	0	0.00196589	0.0759404	0	0	0	0	0	0	0	0	0	0	0	0	0	0	0	0	0	0	0	0	0	0	0	0	0	0	0	0	0	0	0	0	0
CRO_T107984	0.146404	0	0	0.136707	0	0.0383591	0.110346	0	0	0.0747128	0.089415	0	0	0	0	0.351155	0.467408	0	0	0.199893	0.337703	0.101532	0.472876	0.615566	0	0	0	0	0	0	0	0	0	0	0	0	0	0	0	0	0	0	0	0.308504	0	0.210604	0	0.109724	0	0.0874953	0.148525	0.0947364	0	0	0.158946	0	0	0	0	0.102615	0.185879	0	0	0	0	0	0	0	0	0	0	0	0	0	5.43E-04	0.0650524	0	0.0576206	0	0	0.0829796	0.0678799
CRO_T107985	2.91848	4.4591	0.985207	2.65272	1.09498	0.769895	1.65404	2.74806	3.7456	0.191342	0.093304	0.191052	0.895542	0.773748	0.706944	0.339826	1.59556	6.22657	0.75674	1.12262	0.555509	1.15392	1.00915	0.823323	0.312143	0.737947	0.314681	0.268935	0.850972	0.268736	0.149817	0.253878	1.29322	0.726706	1.49466	0.771085	0.876063	1.97945	1.1066	1.21546	0.737852	0.622438	0.208981	3.05407	3.04515	2.23614	0.465751	0.439978	0.853342	4.05766	2.43755	3.04417	1.97091	2.10445	0.567425	1.69765	0.240759	0.795758	1.1971	1.16637	0.813733	0.885635	0.338927	0.813463	0.148176	10.4021	3.91043	5.28583	9.20747	0.939138	1.48536	0.803464	1.46267	0.816629	0.967005	0.824431	0.701381	0.914324	1.09548	0.711569	0.452365	1.07474
CRO_T107986	0	0	0	0	0	0	0	0	0	0	0	0	0	0	0	0	0	0	0	0	0	0	0	0	0	0	0	0	0	0	0	0	0	0	0	0	0	0	0	0	0	0	0	0	0	0	0	0	0	0	0	0	0	0	0	0	0	0	0	0	0	0	0	0	0	0	0	0	0	0	0	0	0	0	0	0	0	0	0	0	0	0
CRO_T107987	6.28203	13.6062	0.602359	2.61595	1.20199	0.401669	0.559548	4.83442	7.75867	0.320729	0.134446	0.434223	0.603644	0.649143	0.405757	3.9581	5.27109	2.49224	2.3756	2.92068	1.98877	2.82727	5.25505	2.41531	1.05579	1.14123	1.3283	4.72846	9.92195	8.08469	0.970581	0.36739	0.624619	12.8136	11.2112	9.2026	6.56911	12.5904	10.939	10.7715	5.22115	12.5234	0.776629	4.12248	3.66314	5.01712	8.15372	6.56984	11.831	4.91177	14.1581	12.2647	2.76268	5.00042	2.42728	11.7274	3.51749	8.86931	6.09142	4.28393	8.55065	9.16167	0.872262	7.98052	1.28587	11.9288	3.90369	10.7483	9.14882	0.556439	1.17977	1.65653	4.22234	2.91916	3.6047	2.20202	2.49964	1.50949	5.04467	1.44662	2.49178	2.66107
CRO_T107988	0.348499	0.549918	0	0.438207	0	0.124577	0.356931	0.46294	3.85997	0	0	0.242841	0.222923	0.715361	0	0.73862	0	0	0.962736	0.445132	1.92673	2.21775	1.04688	0.763321	0	0.714705	0	0.331701	0.344473	0.653617	0	0	0	0.718814	1.12384	4.22713	2.96776	0.750338	0	0.724465	6.50581	1.53539	0	17.961	110.175	44.7509	2.03556	0	0.636631	30.7692	7.2586	10.8748	107.078	161.047	4.82903	25.495	0.254657	0.261841	1.5845	4.32187	10.3135	1.47051	0.378281	0.360284	0	6.28624	6.01878	1.23998	3.1215	1.44917	3.4507	0	0.409434	2.99863	3.87991	4.32488	2.73845	3.2765	5.01992	1.06126	3.51572	2.02893
CRO_T107989	10.8819	15.293	1.12815	9.97018	2.47507	5.58143	18.6843	12.7377	79.4496	4.74988	7.25492	7.48667	6.04104	3.21886	3.96183	0.577136	1.76981	3.56192	1.21979	2.82604	16.4702	3.70665	4.81505	2.19713	48.0476	41.8502	33.4629	12.5163	12.0549	12.9964	71.5425	65.157	59.7991	6.0178	6.08038	100.4	17.742	4.37011	3.24021	1.94987	323.452	5.86648	4.46304	38.1929	121.586	262.772	62.5867	9.38842	45.9139	22.9553	207.725	91.9046	12.6745	77.3347	95.4585	108.577	2.7799	30.8468	50.8888	8.73537	58.0114	63.661	0.512074	42.6682	0	260.864	41.7265	2.70182	26.9507	24.3131	57.7235	7.61885	36.7802	151.782	142.402	123.524	100.65	181.812	158.039	66.2878	81.2865	78.3928
CRO_T107990	23.3806	33.4456	39.5756	29.8663	10.1297	9.75929	5.64148	12.5339	22.9358	29.3597	26.6569	24.5956	28.9555	29.3097	31.2703	28.1251	29.3127	16.5172	34.4274	43.8475	34.576	29.9249	40.2387	30.8504	33.8435	47.0563	42.9048	27.4	21.7438	21.7221	34.5428	35.0255	36.0358	15.0642	15.3271	28.0633	32.9157	14.1194	16.356	12.9372	37.7867	17.464	23.8893	77.2235	79.0775	74.3436	38.0886	47.9377	33.2648	63.5397	71.7534	73.3513	99.1713	94.0666	25.8384	40.4293	39.4505	24.4462	19.8864	27.5707	17.6965	15.7881	23.3539	16.0343	20.4028	52.2183	50.7566	31.5025	29.179	34.721	54.9222	70.4893	13.5961	35.1039	34.028	31.4579	35.998	31.6443	42.1898	31.5479	44.0884	36.3976
CRO_T107991	0	0.334111	0	0.180223	0	0	0.0653258	0	0	0	0	0	0	0	0	0	0	0	0	0	0	0	0	0	0	0	0	0	0	0	0	0	0	0	0	0	0	0	0	0	0	0	0	0	0	0	0	0	0	0	0	0	0	0	0	0	0	0	0	0	0	0	0	0	0	0.0255464	0	0	0.0977717	0	0	0	0.126345	0	0	0	0	0	0.0885714	0	0	0
CRO_T107992	0	0	0	0	0	0.0864844	0	0	0	0	0	0	0	0	0	0	0	0	0	0	0	0	0	0	0	0	0	0	0	0	0	0	0	0	0	0	0	0	0	0	0	0	0	0	0	0	0	0	0	0	0	0	0	0	0	0	0	0	0	0	0	0	0	0	0	0	0	0	0	0	0	0	0	0.165222	0	0	0.487097	0.148395	0	0	0.188701	0
CRO_T107993	0	0	0	0.160115	0	0	0	0	0	0	0	1.53318	0	0	0	0	0	0.79251	0	0	0	0	0	0	0	0	0	0	0	0	0	0	0	0	0	0	0	0	0.440787	0	0	0	0	0	0.821394	0.447268	0	0	0	0	0	0	0	0	0	0	0	0	0	0	0	0	0	0	0	0	0	0	0.340978	0	0	0	0	0	0.257179	0	0	0	0	0	0	0
CRO_T107994	0	0	0	0	0	0	0	0	0	0	0.13916	0.213673	0	0	0	0	0	0	0.03986	0	0	0	0	0	0	0	0	0	0	0	0	0	0	0	0	0	0.392094	0	0	0	0	0	0	0.0852413	0.383079	0.135536	0	0	0	0.190569	0	0.196722	0.197946	0	0	0	0	0	0	0	0	0	0	0	0	0	0	0	0	0	0	0	0	0	0	0	0	0	0	0	0	0
CRO_T107995	0	0	0	0	0	0	0	0	0	0	0	0	0	0	0.160345	0	0	0	0	0	0	0	0	0	0	0	0	0	0	0	0	0	0	0	0	0	0	0	0	0	0	0	0	0	0	0	0	0	0	0	0	0	0	0.442305	0	0	0	0	0	0	0	0	0	0	0	0	0	0	0	0	0	0	0	0	0	0	0	0	0	0	0	0
CRO_T107996	0	0	0	0	0	0	0	0	0	0	0.097067	0.145276	0.0954426	0.201522	0	0	0	0	0	0	0	0	0	0.128562	0	0	0	0	0	0	0	0	0	0	0	0	0	0	0	0	0	0	0	0	0	0	0	0	0	0	0	0	0	0	0	0	0	0	0	0	0	0	0	0	0	0	0	0	0	0	0	0	0	0	0	0	0	0	0	0	0	0
CRO_T107997	0	0	0	0	0	0	0.448481	0	0.177407	0.768708	0.498677	0	0	0	0	0	0.333168	0	0	0	0	0	0	0	0.418083	0.39328	0	0	0	0.358769	0	0	0	0	0	0	0	0	0	0	0	0.419216	0.167427	0.491405	0	0.499623	0	0.617622	0.303748	1.97676	1.52887	1.49793	1.21074	0.947608	1.31222	0.578739	1.09678	0	0	0.392731	0	0	0	2.71772	2.14752	0.0808747	0	0	0	0.568113	0	0	0	0	0.235964	0	0	0.691027	0	0	0.614375	0.53795
CRO_T107998	0	0	0.131659	0	0	0	0	0	0	0	0	0	0	0	0	0	0	0	0	0	0	0	0.224473	0	0	0.302493	0	0	0	0	0	0	0	0	0	0	0	0	0	0.625072	0	0	0	0	0	0	0	0	0	0	0.638378	0	0	0.623946	0	0	0	0	0	0	0	0	4.54E-05	0	0	0	0	0	0	0	0	0	0	0	0	0	0	0	0	0	1.70E-07	0
CRO_T108000	2.16445	0.388353	0.561057	0.527154	0.432857	0.284313	0.509745	1.96977	1.29602	0.146125	0.341592	0.262122	0.24757	0.265352	0.296135	12.6754	20.1103	1.31771	29.9365	32.2058	24.2997	24.59	22.2545	19.6096	2.14323	1.6263	1.73801	0.372138	0.346403	0.655424	1.55662	1.3615	0.932457	0.133549	0.592435	0.0471694	0.106818	0.191403	0.21151	0.0924886	0.112421	0.144433	64.3572	1.31202	0.474387	1.74124	1.72176	0.960332	2.84492	0.388541	2.2872	0.547912	0.216536	0.174893	1.64019	0.753186	0.384052	6.66724	0.643286	0.439949	0.600713	0.923952	0.449893	0.318092	0.190379	0.103682	0.142508	0.206947	0.231069	5.09233	0.153344	5.62576	0.0427426	0.0663044	0.142478	0.100322	0.0649767	0.0887379	0.0323139	0.16561	0.142339	0.104741
CRO_T108002	0	0	0	0	0.368113	0	0	0.199555	0.122422	0.180074	0.3492	0	0	0.180407	0.165564	0.112091	0	0	0	0	0.110827	0	0	0	0	0	0	0	0	0	0	0.239167	0	0	0	0	0	0.286178	0	0	0	0	0.106299	0	0	0.363181	0.119336	0.125343	0	0.364638	0.4283	0.45074	0.126207	0	0	0	0	0	0.169339	0	0	0.432686	0	0.459	0.425853	0.474209	0	0.305346	0.42479	0	0	0	0.0643779	0	0	0	0	0.0888044	0	0	0.21942	0
CRO_T108004	0.435455	0	0	0	0	0	0	4.02181	3.15429	0	0	0	0	0	0	0	0	0	0	0	0	0	0	0	0	0	0	0	0	0	0	0	0	0	0	0	0	0	0	0	0	0	278.478	0	0	0	0	0	0	0	0	0	0	0	0	0	0	0.158609	0	0	0	0	0	0	0	0	0	0	0	11.3488	0.211101	14.1412	0	0	0	0	0	0	0	0	0	0
CRO_T108005	0	0	0	0	0	0	0	0	0	0.345279	0	0	0	0	0.278914	0	0.47063	0.491064	0.535133	0.303538	0	0	0	0.315594	0.770485	0	0	0	0	0	0	0	0	0	0	0	0	0	0	0	0	0	0	0	0	0	0	0	0	0	0	0	0	0	0	0	0.431889	0	0	0	0	0	0	0.755147	0	0	0	0	0	0	0	0	0	0.201811	0	0	0	0	0	0	0	0
CRO_T108006	0	0	0	0	0	0	0	0.328582	0	0.514867	0.307693	0	0	0	0	0	0	0.808614	0	0	0	0	0	0	0	0	0	0	0	0	0	0	0	0	0	0	0	0	0	0	0	0	0	0	0	0	0	0	0	0	0	0	0	0	0.643618	0	0	0	0	0	0	0.78391	1.83223	0	0	0	0	0	0	0	0	0	0	0.442423	0	0	0	0	0	0	0	0
CRO_T108008	0	0	0	0	0	0	0	0	0	0	0	0	0	0	0	0	0	0	0	0	0	0	0	0	0	0	0	0	0	0	0	0	0	0	0	0	0	0	0	0	0	0	0	0	0	0	0	0	0	0	0	0	0	0	0	0	0	0	0	0	0	0	0	0	0	0	0	0	0	0	0	0	0	0	0	0	0	0	0	0	0	0
CRO_T108009	1.20656	1.30619	0.535878	0.557562	0.176142	0.318535	0.231313	0	0.730271	1.09378	1.21701	0.699719	0.423895	0.762292	0.27986	0.158985	0.491034	2.37449	0.221815	0.193861	0	0.17887	1.12814	0.147724	0	0	0	0.633749	0.660527	0.833617	0	0	0	0	0.70233	0.477201	0	0	0.859457	0.234431	0.56616	0.23781	1.06496	2.07611	0.666666	2.13158	0.177854	0.499903	0.140538	1.66431	2.48838	3.26612	0.554071	0.632139	0.200672	0.835683	0.936566	1.03974	1.23395	0	0	0.356473	0	0	0	0.0373258	0	0.0812674	0	0.451302	0.426184	0.290156	0.183713	0	0.101359	0.118803	0	0.105446	0.688859	0	0	0
CRO_T108011	0.135086	0	0	0.126665	0	0	0	0.708863	0	0.24438	0.474844	0.727649	0	0	0	0	0	0.496885	0	0	0	0	0	0	0.393761	0	2.00653	0	0	0	0	0	0	0	0	0	0	0	0	0	0	0.396467	0.262099	0.452439	0.291381	0	0	0	0	0	0	0	0.0464745	0.710091	0	0	0	0	0	0	1.01482	0	0	0	0	0	0	0.144924	0	0	0	0	0.323542	0.203786	0.175851	0	0	0	0	0	0	0.214498
CRO_T108012	0	0	0	0	0	0	0	0	0	0	0	0	0	0	0	0.235247	0.254224	0.57928	0	0.135428	0	0	0	0	0	0	0	0	0	0	0	0	0	0	0	0	0	0	0	0	0	0	0	0	0	0	0	0	0	0.272726	0	0	0	0	0	0	0	0	0	0	0	0	0	0	0	0.178723	0	0.267095	0.229128	0	0	0	0	0	0	0	0	0	0	0	0	0
CRO_T108014	0	0	0	0	0	0	0	0	0	0	7.19236	5.61226	1.19418	0	0	0	0	0	0	0	0	0	0	0	6.48675	0	0.932128	0	0	0	0	0	0	0	0	0	0	0	0	0	0	0	0	0.354629	0.465659	0.49144	0	0	0	2.43E-05	1.76458	0.718821	0.954166	1.2965	0	0.320693	0	0	0	0	0	0	0	0	0	0	0	0	0	0	0	0	0	0	0	0	0	0	0	0	0	0
CRO_T108015	6.43533	8.39056	6.63232	5.31598	1.51925	2.12603	0.664799	4.75945	4.92753	2.86554	2.39781	1.97324	5.15445	3.4475	3.92405	6.0714	5.6673	4.36029	5.57098	6.27241	5.7549	5.19691	5.90694	5.10449	3.93872	3.37615	5.49623	4.55545	4.40095	4.14445	2.84401	2.20102	2.37904	4.85228	5.4799	7.21637	5.75383	5.01065	4.10013	5.35165	7.48035	4.59745	5.04496	22.8329	20.9877	24.3485	9.12347	8.72957	7.64029	23.3184	20.3368	24.1944	16.9374	18.153	5.8249	8.43027	11.6853	12.2418	4.77419	5.63126	4.32937	5.98078	7.71596	6.28287	6.49185	5.69431	4.23375	7.89187	6.5921	2.81346	9.98195	8.90465	4.22312	4.72673	5.96598	3.74635	5.3311	4.5866	6.14323	4.30919	5.1642	4.34562
CRO_T108016	0	0	0	0	0	0	0	0	0	0	0	0	0	0	0	0	0	0	0	0	0	0	0	0	0	0	0	0	0	0	0	0	0	0	0	0	0	0	0	0	0	0	0	0	0	0	0	0	0	0	0	0	0	0	0	0	0	0	0	0	0	0	0	0	0	0	0	0	0	0	0	0	0	0	0	0	0	0	0	0	0	0
CRO_T108017	0	0	0	0	0	0	0	0	0	0	0	0	0	0	0	0	0	0	0.0708454	0	0.135732	0.332445	0	0	0	0	0	0	0	0	0	0	0	0	0	0	0	0	0	0	0	0	0	0	0	0	0	0	0	0	0.172788	0	0	0	0	0	0	0	0	0	0	0	0	0	0	0.227671	0	0.139693	0.059751	0	0	0	0	0	0	0	0	0	0	0	0	0
CRO_T108018	0	0.10088	0	0	0	0	0	0	0	0.100291	0.770146	0.395236	0	0.100156	0.09218	1.9886	1.41764	0.261159	1.32373	1.96682	1.70777	3.50507	1.85747	2.01146	0.500387	0	0.499173	0	0	0.421856	0	0.534927	0.168743	0	0	0	0	0	0.438888	0.161263	0	0.168751	0.555293	0.277625	0.149212	0.530558	0	0.144009	0	0	0.768618	0	0	0	0.15143	0	0.144677	0.633952	0.546962	0	0	0	0	0	0	0.108893	0.0681937	0.160765	0	0	0	0	0	0	0	0	0	0	0	0	0	0
CRO_T108019	29.9451	25.8382	22.6248	18.1186	23.8697	25.7296	13.7874	11.7761	15.2489	19.9472	16.9681	20.643	47.5629	45.0955	41.8849	98.5735	96.5502	75.7561	90.003	101.464	89.974	78.9508	92.3973	86.9715	49.7738	50.3147	60.001	50.721	45.9743	46.932	41.5739	46.0857	40.6238	37.6169	38.1742	42.1777	39.1106	34.0941	33.5731	35.3369	52.3752	38.5556	14.6157	48.8889	31.4654	35.3525	34.3972	44.3683	31.8908	39.9202	24.4501	27.9252	10.9924	22.6509	26.9565	20.507	50.9387	43.7816	60.7715	45.2246	56.4061	47.1572	22.7353	49.6958	33.0305	29.0933	27.3401	13.5616	19.1737	31.4192	44.2697	36.2106	36.1874	21.8729	15.074	17.1363	18.5699	18.2594	16.6148	17.5787	16.3944	14.3807
CRO_T108020	0	0	0	0	0	0	0	0	0	0	0	0	0	0	0	0.281523	0	1.7862	0	0	0	0	0	0	0	0	0	0	0	0	0	0	0	0	0	0	0.887679	1.15871	0	0	0	0	0	0.394572	0	0	0	0	0	1.0019	0.351793	0	0	0	0	0	0.579457	0	0	0	0	0	0	0	0	0	0.234074	0.136352	0	0	0	0	0.152288	0	0	0	0	0.212252	0	0.233342	0	0.248013
CRO_T108021	82.5647	98.278	57.5211	70.1804	47.753	55.7227	91.3888	461.951	623.791	0.507178	2.45387	0.757085	2.42438	1.827	2.60745	189.362	193.608	52.6539	241.598	151.346	104.565	174.325	256.335	240.786	1.58468	2.74953	4.17753	1.79958	2.25005	0	1.17182	6.37979	5.48526	1.14465	1.2114	5.28102	2.73327	0.807045	1.82112	1.18579	1.4369	2.06361	0.937077	23.5058	4.80969	11.2461	9.74796	15.7772	26.9578	11.4054	13.3064	7.50578	5.17696	5.17356	9.81528	13.761	8.8864	18.8979	8.6962	3.50148	2.22901	0.695987	3.48059	1.24793	2.0393	14.7869	12.8949	15.8719	9.39403	18.4809	10.5877	7.68658	37.0443	2.887	3.7345	5.16967	1.88637	2.63735	3.09386	2.41309	2.61854	3.33606
CRO_T108022	0	0	0	0	0	0	0	0.112271	0.101953	0	0	0	0	0	0	0	0.391065	0	0.42521	0.207678	0.702669	0.607746	0.480716	0.294208	0	0.980725	0.780623	1.10688	0	0.663828	1.21874	2.09314	1.33752	8.08844	2.71186	3.0285	1.15101	2.50273	1.83171	4.48115	0.299556	3.81131	0	0	0	0	0.756297	0.356589	0.317073	0	0	0	0	0	0.184061	0.17024	0.967376	2.81694	0.242735	0	0	0	0	0.463917	0.424964	0	0	0.0891717	0.153512	0.328072	0	0	0.206736	0.419341	0	0.141117	0.274525	0	0	0	0	0
CRO_T108023	0	0	0	0	0	0	0	0	0	0.136649	0.288302	0	0.0646906	0.101377	0	0	0	0	0	0	0	0	0	0	0	0.296201	0	0	0	0.237833	0	0.0848948	0	0	0	0	0	0	0	0	0	0.0853526	0	0	0	0	0	0	0	0.329304	0.097084	0	0	0	0	0	0	0	0.0491321	0	0.140329	0	0	0	0	0.0228489	0	0	0	0	0	0	0	0	0	0	0	0	0	0	0	0
CRO_T108024	0	0	0	0	0	0	0	0	0	0.0932794	0	0.226703	0.15509	0	0	0	0	0	0	0.0409583	0	0	0	0.309384	0	0	0	0	0	0	0	0	0	0	0	0	0	0	0	0	0	0	0	0.732602	0.80962	0	0	0.383783	0	0.579732	0	0.971552	0	0	0	0	0.860938	0	0	1.95231	0	0.736043	0	0	0	0	0.149418	0	0	0	0	0	0	0	0	0	0	0	0	0	0.381765	0
CRO_T108025	0	0	0	0	0	0	0.0697012	0	0	0	0	0	0.0764257	0	0	0.613507	0.52153	0	0.229431	0.468726	0.287371	0.442058	0.804676	0.468631	0	0	0	0	0	0	0	0	0	0	0	0	0	0	0	0	0	0	0	0.487284	0.304911	0.372445	0.111195	0.224955	0.609339	0.308486	0.323546	0.0974944	0.106154	0	0.0995761	0	0.511586	0	0.640162	0	0.191135	0	0	0.136278	0.249101	0.0244202	0.0925395	0.0532604	0	0	0	0	0	0	0	0	0	0	0	0	0	0.182707
CRO_T108026	0	0	0	0	0	0	0	0	0	0	0	0	0	0	0	0	0	0	0	0	0	0	0	0	0	0	0	0	0	0	0	0	0	0	0	0	0	0	0	0	0	0	0	0	0	0.201117	0	0	0	0	0	0	0	0	0	0	0	0	0	0	0	0	0	0	0	0	0	0	0	0	0	0	0	0	0	0	0	0	0	0	0	0
CRO_T108027	0	0	0	0	0	0	0	0	0	0	0	0	0	0	0	0	0	0	0	0	0	0	0	0	0	0	0	0	0	0	0	0	0	0	0	0	0	0	0	0	0	0	0	6.49378	3.86188	5.23075	0	0	0	2.29991	1.94838	3.16303	1.61493	3.2786	0	0	0	0	0	0	0	0	0	0	0	0	0	0	0	0	0	0	0	0	0	0	0	0	0	0	0	0
CRO_T108028	0	0	0	0	0	0	0	0	0	0	0	0	0	0	0	0	0	0	0	0	0.109931	0	0	0	0	0	0	0	0	0	0	0.107139	0	0	0.124931	0	0	0	0.115996	0	0	0	0	0	0	0	0	0	0	0	0	0	0	0	0	0	0	0	0	0	0	0	0	0	0	0	0	0	0	0	0	0	0	0	0.0910438	0	0	0	0	0	0	0
CRO_T108029	0.436616	0	0	0	0.532837	0.471246	0.689623	0	0	0	0	0	0	0	0	0	0	0	0	0	0	0.562479	0	0	0	0	0	0	0	0	0	0	0	0	0	0	0	0	0	0	0	0	0.474178	15.0117	8.01776	8.50246	0	0.504596	0.43155	8.99931	11.1888	13.85	5.64309	12.5338	0	0	0	0	0	0	0.6595	0.978331	0	0	0	0	0	0	0	0.443957	0	0	0.249085	0.374784	0	0	0	0.339204	0	0	0	0
CRO_T108030	0	0	0	0	0	0	0	0.389368	0	0	0	0.229656	0	0	0	0	0	0	0	0	0	0	0	0	0	0	0	0	0	0	0	0	0	0	0	0	0	0	0	0	0	0	0	0	0	0	0	0	0	0	0	0	0	0	0	0	0	0	0	0	0	0	0	0	0	0	0	0	0.279453	0	0	0	0	0	0	0	0	0	0	0	0	0
CRO_T108031	0.20213	0.31206	0.174057	0.0908915	0.473176	0.103348	0.22216	0	0	0	0	0	0	0	0	0	0	0	0	0	0	0	0	0	0	0	0	0	0	0	0	0	0	0	0	0	0	0	0	0	0	0	0	0	0	0	0	0	0	0	0	0	0	0	0	0	0	0	0	0	0	0	0	0	0	0.0250318	0	0	0	0	0	0	2.19829	0	0	0	0	0	0	0	0	0
CRO_T108032	0.194753	0.0715573	0	0	0.052564	0	0	0.241299	0.162671	0.166202	0	0.0830853	0	0	0.0771851	0	0	0	0.0894207	0	0	0	0	0	0	0	0	0	0	0.349833	0	0	0	0	0	0	0	0.396022	0	0	0	0.401927	0	0.182393	0.39887	0.232862	0	0	0	0	0.125822	0.0963408	0.211416	0	0	0	0.1052	0	0	0	0	0	0	0	0	0.0224684	0	0.34208	0.0844238	0.0892534	0.127151	0	0	0.0723077	0.311097	0.145936	0	0.129308	0	0.216297	0.0790015	0.0761288
CRO_T108033	0	0	0	0	0	0	0	0	0	0	0	0	0	0	0	0	0	0	0	0	0	0	0	0	0	0	0	0	0	0	0	0	0	0	0	0	0	0	0	0	0	0	0	0	0	0	0	0	0	0	0	0	0	0	0	0	0	0	0	0	0	0	0	0	0	0	0	0	0	0	0	0	0	0	0	0	0	0	0	0	0	0
CRO_T108034	0	0	0	0	0	0	0	0	0	0	0	1.19062	0	0	0	0	0	0.648015	0.00887862	0	0	0	0	0	0	0	0	0	0	0	0	0	0	0	0	0	0	0	0	0	0	0	0.533415	0.7468	0	0	0	0	0	0	0	0	0	1.204	0	0	0	0	0	0	0	0	0	0	0	0	0	0	0	0	0	0	0	0	0	0	0	0.273656	0.264501	0	0	0
CRO_T108035	0	0	0	0	0	0	0	0	0	0	0	0	0	0	0	0	0	0	0	0	0	0	0	0	0	0	0	0	0	0	0	0	0	0	0	0	0	0	0	0	0	0	0	0	0	0	0	0	0	0	0	0	0	0	0	0	0	0	0	0	0	0	0.0836254	0	0	0	0.0541848	0	0	0	0	0	0	0	0	0	0	0	0	0	0	0
CRO_T108036	1.27222	0.809883	0.264419	0.207617	0.356781	0.0790156	0.224729	0.0994468	0	0	0	0	0	0	0	1.25323	1.12226	1.30173	1.87562	1.64847	1.53805	0.402661	3.33221	1.40843	0	0	0	0	0	0	0	0	0	0	0	0	0	0	0	0	0	0	0	0	0.215315	0	0	0.556644	0	0.181165	0.557815	0	0.236883	0	0.211171	0	0	0	0.572313	0.233118	0.2437	0.330276	0	0	0.222482	1.74075	1.13462	2.35197	2.44514	0	0	0	0.436408	0	0	0	0	0	0	0	0	0
CRO_T108038	6.9509	7.37152	3.77449	4.19918	1.62949	1.91965	2.10413	2.33816	2.28647	2.52324	3.68298	7.54183	12.9283	20.5782	16.8672	0	0	0	0	0	0	0.575361	0	0	13.0372	23.882	11.0433	25.9581	42.1649	27.6745	11.0994	13.359	12.66	49.652	31.9412	31.6899	38.0902	12.5821	8.43216	23.8131	29.2126	11.0084	1.91372	0.483741	0.534596	0	5.3348	7.60241	2.20716	0	0	0.521035	3.92017	0.731492	2.10281	4.7492	2.15632	3.70735	1.34481	0.644559	0	2.91608	1.49655	0	0	1.07516	1.81846	1.05774	1.95619	0.547173	3.75466	1.12606	6.58804	0.865002	2.23229	1.84086	1.69905	0.741631	2.11401	1.20522	6.55411	1.90121
CRO_T108039	16.2782	23.4908	11.8569	30.1194	13.2862	14.6862	29.177	12.8759	25.3625	12.1544	11.9293	13.7481	25.7974	30.5822	27.3737	0.711236	0.253774	1.7127	0.459834	0.48863	1.5027	0.400772	0.613602	1.22592	20.691	17.4696	21.9559	28.9458	43.0153	45.0099	20.1727	23.3489	25.1705	64.4815	50.1541	34.8254	44.172	10.4657	15.6374	31.2511	37.1793	19.2651	20.3944	2.48453	2.97736	1.02012	51.3895	68.7806	21.1001	1.16415	1.11407	0.733558	23.7727	4.47065	19.4832	27.7535	19.569	46.2898	5.57555	5.18263	7.45943	22.5702	4.5661	3.72589	0.359049	6.97668	7.5858	1.86748	3.12362	94.7086	68.0064	53.4937	21.5591	82.8095	43.035	52.6523	86.354	53.9113	48.8743	51.6179	49.6953	59.263
CRO_T108041	0	0	0	0	0	0	0	0	0	0	0.41342	0	0	0	0	0.165507	0	0.669714	0	0	0	0	0.294737	0	0	0	0	0	0	0	0	0	0	0	0	0	0	0	0	0	0	0	0	0	0	0	0	0	0	0	0	0	0	0	0	0	0	0	0	0	0	0	0	0	0	0	0	0	0	0	0	0	0	0	0	0	0	0	0.147251	0	0	0
CRO_T108042	0.106352	0.170061	0.125797	0	0.124258	0	0.242871	0	0	0	0	0	0	0	0	0	0	0.206087	0	0	0	0	0	0	0	0	0	0	0	0	0	0	0	0	0	0	0	0	0	0	0	0	0	0	0	0	0	0	0	0	0	0	0	0	0	0	0	0	0	0	0	0	0	0	0	0	0.0519488	0	0	0	0	0	0	0	0	0	0	0	0	0	0	0
CRO_T108043	50.656	56.0873	30.8416	63.1447	65.6933	71.4244	46.4834	46.3275	44.8208	42.7778	42.4343	43.8935	48.2722	45.3373	47.5021	5.36937	6.03913	5.38337	17.8568	12.2804	12.2314	5.0852	11.0442	7.5911	54.4186	59.6161	54.8126	29.6717	33.1882	28.3082	57.4521	53.9264	58.2701	14.0072	15.0872	14.3768	18.4964	14.4293	11.4085	17.5278	14.5242	14.0979	45.456	10.4023	13.2315	9.22543	90.4662	93.7912	24.4594	8.92927	7.86714	7.45967	20.5411	16.9887	65.2864	65.861	2.01054	10.0434	1.88141	1.83731	1.43244	1.83801	0.836946	1.22662	1.12816	4.73692	2.89574	4.07334	5.09445	33.7048	37.6095	28.0672	4.82229	72.772	77.484	66.0211	68.6722	67.3336	65.3099	55.8229	70.974	64.6449
CRO_T108044	7.85647	4.72177	1.60058	2.73702	4.53861	6.80975	2.07847	11.7336	4.78176	6.88634	7.21643	9.4998	6.41519	7.93488	9.17446	0.639129	2.75505	2.55346	1.81234	1.49608	0	1.44947	0.564612	2.05859	5.18584	13.0085	19.996	9.66053	6.24842	8.15855	2.46724	3.50565	6.20149	12.8292	12.3164	5.0958	0.959579	9.17553	12.1386	16.6641	9.19915	10.3998	3.01319	1.21866	0.673386	0	7.39178	15.9602	2.22414	1.37154	1.67696	0	1.41083	1.8428	1.32437	6.58038	0.679034	1.33424	0	0	0.779322	0	0	0	0	1.96964	0.97406	4.98521	1.27208	4.48061	18.7435	8.02207	2.07754	9.91876	13.9522	5.91914	15.5148	18.3368	10.9919	9.28948	4.44535	11.8101
CRO_T108045	0.344455	0.40344	0.0540405	0.169479	0.0532471	0	0	0.240854	0.136338	0.658182	0.602567	0.534106	0.775895	0.917888	0.796903	0	0.0528754	0.479615	0.114852	0.255267	0.0478059	0.222297	0.0434969	0.475309	0.067586	0	0.136696	0.0587033	0.367103	0.17488	0.0643184	0	0.0694781	0.125877	0.258655	0.133978	0.151429	0.0660053	0.0599274	0.259758	0	0.134379	0.497335	0.773119	1.00983	1.1999	0.203115	0.0953062	0.12452	1.85472	1.23664	1.93597	0.74303	0.422473	0.293988	0.0462702	0.105329	0	0.0660642	0	0.800417	1.15958	0.9551	0.0608687	0.167811	0.998265	0.997315	0.691375	0.354721	0.182947	0	0.0871921	0.313389	0.0403498	0.0346893	0.040704	0	0.108046	0.15733	0.0805966	0	0.0424914
CRO_T108047	65.0237	56.6586	58.3429	35.0743	48.5499	44.3618	30.1622	38.6826	32.6626	47.9904	45.4724	51.0091	35.266	33.939	32.5545	53.1718	46.2361	70.0049	49.4053	46.3349	41.6067	50.3357	48.1199	56.9274	92.4208	93.1848	82.4211	57.8405	52.879	44.155	62.2761	57.545	71.508	37.6995	42.3081	36.1451	40.1692	40.6319	43.8826	41.3325	38.281	44.42	28.4782	17.2083	15.5537	14.3675	23.2517	24.7126	16.0396	14.8307	16.4593	20.1241	15.9052	13.6272	19.0479	22.9223	19.3326	26.6381	17.839	20.913	12.1937	11.4936	14.0558	16.4745	18.3559	17.6235	16.3623	17.3655	20.4001	55.8989	70.9377	73.3629	43.1873	58.1476	44.5577	53.2157	51.024	49.5683	44.1837	48.4857	38.2149	45.7106
CRO_T108048	5.05085	4.77443	17.9329	3.78145	1.82836	2.10419	0.837621	9.28247	11.2127	5.00334	5.05114	4.59879	13.1224	10.191	8.83942	12.0304	5.59881	8.18179	7.35599	3.48281	5.29403	1.45532	2.6974	2.45333	9.23187	4.91897	10.3225	76.3813	80.5954	79.4994	65.6779	82.4956	70.8093	74.1186	87.7386	13.5867	14.9354	47.0637	112.481	59.619	15.5696	112.95	17.7481	2.04302	1.68345	1.79103	5.59974	7.28107	5.24644	4.73425	3.44127	4.76905	3.73102	1.30051	2.8387	4.11745	29.1937	13.0073	10.5121	20.0584	5.16692	8.97726	7.96906	7.97996	11.0359	5.49981	13.1931	8.72962	6.94198	4.52836	4.68029	12.6928	6.07724	7.89658	4.59718	5.39086	16.4794	10.7326	8.75731	7.10001	5.51084	7.41701
CRO_T108049	0	0	0	0	0	0	0	0	0.0367068	0	0	0	0	0	0	0	0	0	0	0	0	0	0	0	0.26147	0.164168	0.260932	0.223027	0.467445	0.736516	0.245201	0	0	0.080063	0.245639	0	0	0.0833669	0.0760714	0	0	0.173754	0	0	0	0	0	0	0	0	0	0	0	0	0	0	0	0	0	0	0	0	0	0	0	0	0	0	0	0	0	0	0	0.692017	0.649431	0.825219	0.740301	0.562226	0.306693	0.313794	0.615966	0.794873
CRO_T108050	11.1731	11.4768	9.87125	12.6586	9.53085	9.45085	8.74471	5.92462	6.11982	9.92041	10.8805	9.06078	7.84106	9.43516	8.09203	10.5122	7.5232	10.2767	11.2975	10.6915	7.77481	6.47563	7.49908	8.78714	14.9133	14.5427	15.1805	16.9029	13.1699	15.5769	17.5466	14.2171	17.7004	14.8312	15.139	12.6522	19.6103	15.9288	13.2898	14.3398	6.04824	13.5177	17.1221	8.88325	9.58044	10.1959	7.83379	9.10816	8.85844	9.31813	13.0498	11.8796	9.10491	13.0746	4.60202	3.87935	8.83671	8.00336	6.43767	6.3356	5.35901	5.34158	5.66394	8.78597	8.22327	11.4275	10.9681	18.9942	13.8425	7.45322	10.7894	8.1403	10.1184	14.7308	10.7745	14.3618	9.49411	9.22619	9.05211	11.3472	10.54	11.2449
CRO_T108051	0	0	0	0	0	0	0	0	0	0	0	0	0	0	0	0	0	0	0	0	0	0	0	0	0	0	0	0	0	0	0	0	0	0	0	0	0	0	0	0	0	0	0	0	0	0	0	0	0	0	0	0	0	0	0	0	0	0	0	0	0	0	0	0	0	0	0	0	0	0	0	0	0	0	0	0	0	0	0	0	0	0
CRO_T108052	0.0478024	0	0	0	0	0	0.142703	0	0	0	0	0	0.0750268	0	0.0742773	0.207068	0	0	0	0	0	0.118299	0	0	0	0	0	0	0	0	0	0	0	0	0	0	0	0	0.117134	0	0.318416	0	0.0999125	0.98749	0.645742	0.568543	0	0	0.204909	0.954939	0.620582	0.604932	0.432202	1.36402	0	0	0	0	0	0	0.156398	0	0	0	0	0	0	0	0	0.0942114	0	0	0.056763	0	0	0	0	0	0	0	0	0
CRO_T108054	0	0	0	0	0	0	0	0	0	0	0	0	0	0	0	0	0	0	0	0	0	0	0	0	0	0	0	0	0	0	0	0	0	0	0	0	0	0	0	0	0	0	0	0	0	0	0	0	0	0	0	0	0	0	0	0	0	0	0	0	0	0	0	0	0	0	0	0	0	0	0	0	0	0	0	0	0	0	0	0	0	0
CRO_T108055	0	0	0	0	0	0	0	0	0	0	0	0	0	0	0	0	0	0	0	0	0	0	0	0	0	0.623094	0	0	0	0	0	0	0	0.298607	0	0	0	0	0.283031	0	0	0	0	0	0	0	0.335829	0	0	0	0	0	0	0	0	0	0	0	0	0	0	0	0	0	0	0.0780993	0	0	0	0	0	0	0	0	0	0	0	0	0	0	0	0
CRO_T108057	0	0	0	0	0	0.0286899	0	0	0	0	0.057522	0	0.0507576	0	0	0	0	0	0	0	0	0	0	0	0	0	0	0	0	0.131927	0	0	0	0	0	0	0	0	0	0	0	0	0	0	0	0	0	0	0	0	0	0	0.278038	0	0	0	0	0	0	0	0	0	0	0	0	0	0	0	0	0	0	0	0	0	0	0	0	0	0	0	0	0
CRO_T108058	0	0.684983	0.160186	0.544619	0	0	0.992159	2.88506	6.52084	0	0	0.471139	0.769421	0.472233	0	0	0	0	0	0	0	0	0	0.244647	0	0	0	0	0	0	0	0	0.908372	0	0	0	0	0	0	0	0	0	0	0	0	0	0	0	0	0	0	0	0	0.353932	0.307488	0	0	0	0	0	0	0	0	0	0	0	0	0	0	0.569635	0.407413	0.565671	0	0.714996	1.23426	0.240652	0.468705	0.21471	1.62821	2.83126	1.28063	1.50495
CRO_T108059	0	0	0	0	0	0	0	0	0	0	0	0	0	0	0	0	0	0	0	0	0	0	0	0	0	0	0	0	0	0	0	0	0	0	0	0	0	0	0	0	0	0	0	0	0	0	0	0	0	0	0	0	0	0	0	0	0	0	0	0	0	0	0	0	0	0	0	0	0	0	0	0	0	0	0	0	0	0	0	0	0	0
CRO_T108061	0.269193	0	0.104668	0	0.104925	0	0	0	0	0.130746	0.380753	0.257951	0	0.131669	0	2.9201	1.7866	0	0.514927	2.4863	2.33268	0.421786	0.487769	1.76223	0	0	0	0.377643	0	0.185157	0.206678	0	0	0.201813	0	0	0	0.211234	0	0	0	0.219359	0	0	0	0.31575	0.963889	0.369002	0.170074	0.254606	0	0	0	0	0.282968	0	0	0.800694	0.518356	0.322744	0	0.114562	0.654475	0	0.692936	0	0.0933654	0	0	0.185641	0	0.368384	0	0	0	0	0	0	0	0	0	0
CRO_T108062	15.3505	15.9889	19.8523	12.279	15.9185	19.3564	32.6674	20.4544	22.833	19.8469	19.3654	21.4172	20.0274	22.0728	19.8693	24.2731	19.1751	13.6525	19.4432	16.1713	21.1613	17.1177	19.1665	18.9112	16.4654	21.5715	17.1085	51.6665	48.6892	50.4605	44.5594	41.8701	42.1092	129.678	141.342	30.1247	39.848	68.1237	96.8643	84.3989	21.4261	87.224	37.1527	16.5262	26.3306	20.7068	26.7994	28.2336	29.4127	17.5477	29.8178	48.1117	29.6848	29.9539	12.0622	13.9809	32.7809	30.5308	12.4827	33.2242	14.3501	19.4472	16.5939	25.1332	21.4864	22.8007	25.1852	36.9876	29.7038	15.4223	14.6706	15.6587	103.587	16.7708	13.812	15.5044	17.3504	10.9907	19.1041	15.8226	15.8475	16.4739
CRO_T108064	0.0359399	0	0	0	0	0.0751034	0	0.264107	0.204012	0	0	0	0.056924	0	0	0	0	0.263871	0.142516	0	0	0	0.0671163	0.181861	0	0	0	0	0.180121	0	0	0	0	0.0925831	0.188394	0.098608	0.111562	0.581424	0	0	0	0.100724	18.5838	0.223257	0.332613	0.378485	0	0.0781909	0	0.337867	0.412657	0.562781	0	0.225688	0	0.0720053	0.242996	0.492588	1.72205	1.77044	0.759564	0.30437	0.351132	0.333121	0.102229	1.16001	0.867293	6.9112	1.66185	1.48513	0	2.45196	0.178357	0	0	0	0	0.0646542	0	0	0	0
CRO_T108066	39.5207	39.7241	37.1322	54.2564	31.502	32.1693	13.9411	56.9529	70.9827	82.8484	91.3348	80.1516	62.3334	65.6783	66.3177	21.8658	18.7973	14.0785	23.1261	20.1027	21.1691	22.2317	22.9689	25.0426	96.0977	101.506	101.388	54.3337	53.5076	54.513	94.6073	97.2344	94.1766	27.5986	33.0402	26.3867	36.5126	24.2388	26.6727	33.4378	26.054	25.6813	30.3017	1.82429	2.85144	2.82515	38.3066	33.6725	22.5049	2.16199	2.82816	2.57553	1.75353	1.15048	43.0402	32.6041	10.0028	14.9553	7.55024	13.5251	10.0603	11.8147	15.7023	12.1573	13.5626	16.0965	13.2059	9.74616	13.6763	57.6191	84.3657	63.6547	5.36047	75.4438	61.9239	78.1532	71.7471	70.3147	59.2583	71.8941	79.7406	66.6335
CRO_T108067	98.1909	97.5594	75.2679	64.5263	60.591	74.2355	40.2459	132.358	97.4238	86.7307	81.8606	74.9143	63.1116	57.2455	41.0567	35.9294	37.7516	59.932	40.1164	38.898	27.3084	30.5563	33.3274	36.8878	63.7718	56.5606	69.0343	30.2871	31.8332	34.3982	64.7261	68.9761	64.7445	14.6496	14.4246	13.1297	19.5547	9.96458	13.861	14.6374	26.5753	12.7889	22.4442	1.71271	0.94638	3.24572	29.7487	26.9167	17.192	1.44568	3.53522	1.84475	0.991395	3.23734	50.2544	45.8201	12.8833	14.5324	10.713	7.98731	12.0479	6.883	5.96093	2.51762	4.62617	23.8996	20.7157	12.0206	28.3848	79.7358	128.027	123.025	11.0902	123.982	94.3738	116.884	105.019	112.162	87.58	101.195	85.6804	108.432
CRO_T108068	0	0	0	0	0	0	0	0	0	0	0	0	0	0	0	0	0	0	0.0420327	0	0	0	0	0	0	0	0	0	0	0	0	0	0	0	0	0	0	0	0	0	0	0	0.122441	0.993752	0.473193	1.03615	0	0	0	1.31522	0.751563	1.13084	1.03942	1.48883	0	0	0	0	0	0	0	0	0	0	0	0	0	0	0	0	0	0	0	0	0	0	0	0	0	0	0	0
CRO_T108069	15.1179	17.0918	8.4118	7.31286	6.48653	6.4957	4.31194	25.6855	27.2548	8.50571	6.61032	6.30409	4.82953	5.85273	5.00901	10.3216	8.78387	66.314	6.77656	10.1618	5.85651	10.4499	10.6043	11.2908	5.37444	5.30722	6.16437	7.9564	8.08273	5.44325	6.58401	6.21803	8.05716	4.739	6.76426	6.486	12.4716	1.24034	6.56638	6.38013	6.71595	4.38614	6.8571	4.36078	11.7592	7.16758	4.91041	5.96555	3.39521	7.6752	4.46687	6.78621	8.34521	11.412	4.23066	12.4625	10.1756	6.39469	14.9849	16.4644	9.01784	3.70733	1.59513	3.31515	1.95601	4.29624	3.8768	5.20128	5.76197	17.1126	20.6908	13.9558	6.97735	6.69387	4.68261	3.47346	5.51211	9.10682	5.29674	3.41021	1.45841	3.99885
CRO_T108070	29.8546	38.1677	24.0087	32.3466	12.6433	13.6195	7.89818	33.5244	58.9751	29.6642	25.773	28.4994	32.076	30.1526	30.4206	17.2565	13.7752	153.208	13.2905	19.449	15.0434	15.9441	18.0676	24.7031	27.6578	24.3909	19.1266	27.4953	26.5558	20.7672	18.0931	23.1373	30.1215	35.2803	28.7383	16.1367	23.9895	13.3462	9.86261	21.6633	38.8408	20.7996	13.258	12.1866	8.75401	13.8567	9.40772	8.93771	5.00431	4.11463	7.54633	8.53195	7.75957	7.37118	7.94621	4.78573	8.82744	10.0068	8.4697	8.11897	5.45525	3.67314	7.54032	7.16553	10.698	12.4744	10.9582	14.9556	17.3002	43.1259	62.4783	46.9864	15.73	20.7392	13.1771	19.5787	15.5148	18.7443	21.1045	21.2331	8.89071	17.479
CRO_T108072	5.49559	7.27315	3.90713	5.81588	2.30818	1.72295	4.11741	6.86537	6.25814	13.7661	14.1757	13.5853	10.4736	9.86972	10.2993	3.96141	4.08665	4.70715	4.4173	6.02971	5.07501	4.4232	4.69239	5.75412	8.52457	7.72569	7.08216	9.53483	10.4425	8.95548	6.80248	5.43326	6.16619	11.614	11.5886	13.464	15.2594	12.373	13.2478	15.1909	9.1086	13.6741	10.2727	4.98656	5.6621	7.68757	7.58431	8.62468	5.7335	6.00616	12.3057	13.2247	7.65215	7.85484	5.85377	7.83283	9.54497	9.44249	10.4416	5.92976	6.82721	7.07814	8.54115	9.19316	12.0214	2.48381	4.59107	3.36139	3.25919	5.69762	8.61657	8.31988	6.96466	5.58969	4.88885	4.78587	6.132	5.55924	7.52287	6.95085	7.1667	6.64578
CRO_T108073	0.125158	0.0990646	0	0	0.173236	0	0	0.0827282	0	0	0	0	0	0	0	0.183002	0.177318	0	0	0.103697	0	0	0	0	0	0	0	0	0	0	0	0	0	0	0	0	0	0	0	0.358329	0	0	0	0	0	0	0.173308	0	0	0.188916	0	0	0	0	0	0	0	0	0	0	0	0	0.219089	0	0	0.0926671	0	0	0	0	0	0	0.318	0	0	0.120164	0.126273	0.11533	0.615766	0.126888	0.297561	0
CRO_T108074	69.151	80.6806	50.4363	81.3957	28.2435	31.0703	42.6727	67.5358	59.682	10.8301	9.4814	10.8736	20.25	20.0562	20.1846	5.8324	7.06199	5.78342	10.4129	8.94649	7.6791	4.53711	6.89899	8.00813	82.9644	86.0408	80.0117	43.3887	48.2411	45.3723	89.3722	90.9324	94.9399	39.1224	37.4602	28.1817	24.5666	37.8993	34.3397	44.2991	25.3419	33.9297	21.6352	11.2322	9.29676	8.68749	55.3771	40.1314	20.6111	14.1515	13.0143	17.3227	9.29151	7.23956	65.0232	60.2677	8.623	23.3591	8.33764	5.09744	7.26363	5.36976	3.90093	4.05658	2.45167	11.3571	7.89336	6.66418	10.884	33.9602	59.7183	50.2626	22.5347	54.826	60.2978	63.9466	55.8009	60.2639	54.9437	51.7291	58.5542	53.4338
CRO_T108075	0.0338605	0	0	0	0	0.058262	0	1.56527	0.529926	0.569888	0.373139	0.738452	1.03444	0.815079	0.529293	14.9461	14.24	18.6072	11.3597	11.6535	9.34414	10.9729	6.8678	14.6974	0.722978	0.521904	0.522543	0.420287	0.532279	1.10096	0.980131	0.784386	0.534261	0.0643737	0.132181	0.511398	0	0.2018	0.152931	0.033369	1.7468	0.342776	0.682876	0.769543	0.709715	0.986557	0.898324	1.26652	0.804418	0.62359	0.8657	0.585639	0.571586	0.61108	0.808841	0.62806	7.12461	0.72392	12.9186	8.12774	11.4399	5.84076	1.97694	5.55015	2.42361	0.867394	0.747086	1.01646	1.49097	0.410466	0.786765	0.56559	6.65429	0.22718	0.106474	0.249955	0.202336	0.276214	0.201279	0.206469	0.0661335	0.0652556
CRO_T108076	0	0	0	0	0	0	0	0.0424357	0.153248	0.330989	0.294017	0.388824	0.592433	0.607835	0.310236	10.604	9.21824	14.3223	7.45812	7.59937	6.37241	6.27538	5.15796	12.5686	0.246721	0.0936408	0.248691	0.256421	0.671934	0.638709	0	0.32199	0	0	0	0.389207	0	0.0963876	0.0436765	0.0479108	1.05356	0.147295	0.224714	0.234648	0.0711713	0.243076	0.738759	0.669174	0.478209	0.261273	0.178334	0.590207	0.413422	0.297304	0.207752	0.163772	3.56387	0.531014	6.31598	3.59372	7.05792	1.59157	0.685324	1.55577	0.730156	0.139605	0.139691	0.250688	0.310424	0.0640162	0.506143	0.244378	4.76194	0.0892248	0.0766851	0	0.0874317	0.132657	0.0579771	0.0594392	0	0.0313225
CRO_T108077	0.0693213	0	0	0	0.0810105	0	0.105818	0	0	0.138626	0	0	0	0	0	0.149736	0.162206	4.02222	0	0.1718	0.288883	0.168604	0.266836	0.121646	0	0	0	0	0	0	0	0	0	0	0	0.219909	0.997905	0	0	0	0	0	0	0	0	0	0	0	0	0.153095	0	0	0.158175	0	0	0	0	0	0	0	0	0	0	0	0	0.402183	1.07072	0.146826	0.37878	0.266503	0.767239	0.771608	0.598332	0	0	0	0	0.101986	0.111039	0.113259	0	0
CRO_T108078	0	0.208466	0.163786	0	0	0	0	0	0	0	0	0	0	0	0	0	0	5.40171	0	0.492862	0.27804	0.321266	0.431392	0	0	0	0	0	0	0	0	0	0	0	0	0	0	0	0	0	0	0	0	0	0	0	0	0.158868	0.2507	0	0	0	0	0	0	0	0	0	0.401042	0	0	0	0	0	0.630816	0.376684	0.236594	0.277898	0.477846	0.264145	0	0.521024	1.77642	0	0.174155	0.203832	0	0	0	0	0	0
CRO_T108081	34.413	32.6184	39.0406	28.9561	30.9589	29.0815	19.7591	46.545	52.5864	91.7712	97.9886	92.473	98.7867	95.3012	93.3196	102.602	93.265	98.5461	92.4138	94.9323	95.3438	95.8714	81.8275	92.7161	58.3158	51.9795	58.0479	56.886	61.2176	62.9579	56.6691	62.7623	55.2018	62.2173	68.7944	77.5119	74.3166	59.7675	65.2809	58.6438	67.1096	56.9163	104.702	32.8596	37.5461	29.8642	87.2761	102.393	76.3842	49.1138	31.2945	36.1474	33.546	30.0285	41.8683	47.7518	93.8987	82.5921	80.3925	107.906	83.3301	88.5234	97.521	95.6452	108.143	37.5857	46.0118	41.5748	52.0204	73.222	71.5665	89.6893	83.7239	52.6986	33.7035	41.671	49.6025	50.8532	41.5093	51.7734	40.911	41.8367
CRO_T108082	55.9893	56.7523	55.0321	19.6859	45.7432	54.1464	34.4309	79.4412	57.5854	60.513	50.8641	62.451	64.2529	54.1488	48.0433	78.1698	64.8989	132.823	72.1297	67.079	69.5692	71.8156	69.4229	72.2103	44.2362	20.6395	34.8852	27.0799	23.3455	41.3008	19.8674	33.588	25.7547	37.0986	24.2061	34.7745	38.1112	21.5168	26.0932	21.1516	42.6879	41.5173	34.1912	11.9911	10.9481	8.8348	22.6142	27.6004	17.5126	13.56	15.6227	7.28673	15.3051	13.7457	14.9953	28.4185	40.8031	22.179	21.7179	25.1622	24.5792	8.17298	12.6606	18.1536	20.568	26.1551	29.4667	28.077	37.5177	63.2382	62.6726	87.6858	143.472	39.107	27.0724	21.8589	30.627	35.9935	27.8294	31.3028	11.7009	26.9775
CRO_T108083	0.222045	0.178194	0.152184	0.0515587	0.533742	0.0191502	0.164968	9.99373	5.65411	0.0659061	0	0	0.030864	0.100034	0.0306062	0.0397552	0.172058	0	0.0374758	0	0.0389205	0.180757	0.458897	0	0.808824	1.57936	1.62768	0.883994	1.36177	0.831248	0.560606	0.916182	1.27158	0.699682	1.33529	0.582992	0.483808	1.15357	1.42217	0.468389	0.0639317	0.811529	1.28826	1.89311	1.58158	1.52243	17.6937	38.6544	353.099	2.29962	1.87198	2.22758	1.65562	1.51922	1.03553	9.09073	2.76264	1.88524	0	0.310512	0	0	0	0	0	1.16636	1.08183	5.7038	2.34301	0.451251	0.711768	0.94539	0	1.53861	1.66902	1.44119	1.3643	0.784599	1.82113	1.09781	0.827043	1.11879
CRO_T108084	0	0	0.1257	0	0	0	0	0.388584	0	0	0	0	0	0	0	0	0	0	0	0	0	0	0	0	0	1.06187	0	0	0	0	0	0	0	0	0	0	0	0	0.246111	0	0	0	0	0.431717	0.481378	0.28035	0.237305	0	0.587133	0.486656	1.20278	0.69689	0.252271	0	0	0.20964	0	0.233291	0	0	0	0	0	0	0	0.212673	0.298369	1.50924	0.707255	0	0	0	0	0.361831	0	0	0.17781	0	0	0.179485	0.208345	0
CRO_T108086	0.628361	0.299731	0.298373	0	0.0736214	0	0	0	0.918857	0.120027	0	0	0.223847	0	0.442691	0.404395	0.438426	0.5092	0.318129	0.0772883	0.130688	0.302986	0.238326	0.439078	1.7266	1.09583	0.386836	1.66545	2.63952	1.16243	0.729899	1.25152	0.994461	1.44168	0.184088	0	0.866814	1.13035	1.03045	1.49799	0.677758	2.28747	0	0.377862	0	0.157873	0	0	0.115125	0.283615	0	0.80514	0.14636	0	0.135575	0	0.284651	0.409652	0.539964	0.346243	0.158703	0	0	0	0	0.467801	0.17531	0.955658	0.730732	0.12298	0.176061	0	0.0767873	0.22154	0.477039	0.11184	0.326251	0.595535	0.86464	0.330785	0.369656	0.233239
CRO_T108087	0	0	0	0	0	0	0	0	0	0	0	0	0	0	0	0	0	0	0	0	0	0	0	0	0	0	0	0	0	0	0	0	0	0	0	0	0	0	0	0	0	0	0	0	0	0	0	0	0	0	0	0	0	0	0	0	0	0	0	0	0	0	0	0	0	0	0	0	0	0	0	0	0	0	0	0	0	0	0	0	0	0
CRO_T108088	0	0	0	0	0	0	0	0	0.484704	0	0	0	0	0	0	0	0	0	0	0	0	0	0	0	0	0	0	0	0	0	0	0	0	0	0	0	0	0	0	0	0	0	0	0	0	0	0	0	0	0	0	0	0	0	0	0	0	0	0	0	0.538409	0	0	0	0	0.0518033	0	0.807029	0	0	0	0	0	0	0	0	0	0	0	0	0	0
CRO_T108089	0	0	0	0	0	0	0	0	0	0	0	0	0	0	0	0.11213	0	0	0	0	0.400664	0	0	0	0	0	0	0	0	0	0	0	0	0	0	0	0	0	0	0	0	0	0	0.138793	0.180859	0.340653	0	0	0	0	0.409918	0.195856	0	0.214011	0	0	0	0	0	0	0	0	0	0	0	0	0	0	0	0	0	0	0	0	0	0	0	0	0	0	0	0
CRO_T108090	0	0	0	0	0	0	0	0	0	0.978031	0.895038	0.496116	6.86369	9.8731	7.0457	29.8945	26.1792	1.63593	25.3193	13.3384	16.0702	21.139	34.5516	45.5913	3.82721	3.17247	3.71097	7.80523	3.19005	5.41572	11.9674	11.1559	13.5044	2.59657	5.48668	0.436513	0	2.34647	2.52617	4.02408	3.83813	3.64966	2.1464	0	0.704584	1.54996	0.964886	0.462184	0.48269	0.705278	2.4468	1.67026	0	0.832191	1.57724	1.37015	0.762393	1.33742	6.29385	12.7068	5.537	11.2708	6.82613	3.60837	1.29948	0.133659	0.130114	0.18631	0.191701	0	0	0	0.762242	0.0553037	0	0	0	0.0522609	0	0	0	0
CRO_T108091	0	0	0	0	0	0	0	0	0	0	0	0	0	0	0	0	0	0	0	0	0	0	0	0	0	0	0	0	0	0	0	0	0	0	0	0	0	0	0	0	0	0	0	0	0	0	0	0	0	0	0	0	0	0	0	0	0	0	0	0	0	0	0	0	0	0	0	0	0	0	0	0	0.195278	0	0	0	0	0	0	0	0	0
CRO_T108092	0.161636	0	0.0544972	0.0215274	0.08016	0.0478194	0.10682	17.6423	11.8014	30.6	38.4243	22.7502	185.043	210.658	182.797	549.582	498.487	269.224	506.185	275.706	297.267	549.655	655.754	968.221	83.5481	83.6098	94.3393	204.65	124.963	160.487	332.041	308.127	329.227	82.9317	113.626	29.0341	18.87	37.3751	97.135	96.5793	130.865	85.283	44.4333	11.4852	25.6669	21.0863	59.5417	39.4513	5.95117	16.5066	45.1319	93.6665	8.86473	27.0215	32.162	22.9019	52.6092	25.4442	468.051	380.174	614.649	307.328	138.559	178.539	47.8239	60.8711	40.3469	147.116	101.646	17.7278	13.1076	19.3299	4.07736	6.71114	1.01973	2.38728	8.14706	6.73723	5.39533	4.12058	2.20472	1.98671
CRO_T108093	0.200479	0	0.118844	0.0938314	0	0	0	0.645652	0.118145	0.179918	0.351339	0.540027	1.0182	1.09591	1.15182	0.211869	0	0	0.0999718	0.124506	0	0	0	0	0	0.838753	0	0	0	0	0	0	0	0.275638	0.283457	0	0	0.288215	0	0	0.345788	0	0	0.401876	0.224182	0.250784	0	0	0	0	0.274364	0.215931	0	0.615774	0	0	0	0	0	0	0.255391	0.383207	0	0.56234	0	0	0.187042	0.218691	0	0	0.284409	0	0.12	0.344032	0.296777	0.868839	0	0	0.16786	0	0	0
CRO_T108094	0	0	0	0	0	0.0674707	0	0	0	0	0	0	0	0	0	0	0	0	0	0.288534	0	0.156771	0	0.511138	0	0	0	0.542258	0	0	0	0	0	0	0	0	0	0	0	0	0	0.182307	0	1.79295	2.55853	2.00706	0	0	0.362899	3.3294	5.64709	8.91856	2.3037	3.93254	0	0	0	0	0	0	0	0	0.176735	0.168868	0	0	0	0	0	0	0	0	0	0.339011	0	0	0	0	0	0	0	0
CRO_T108095	0	0	0	0	0	0	0	0	0	0	0	0	0	0	0	0	0	0	0.0254829	0	0	0	0	0	0	0	0	0	0	0	0	0	0	0	0	0	0	0	0	0	0	0	0	0	0	0	0	0	0	0	0	0	0	0	0	0	0	0	0	0	0	0	0	0	0	0	0	0	0	0	0	0	0	0	0	0	0	0	0	0	0	0
CRO_T108096	0	0	0	0	0	0	0	0	0	0	0	0	0	0	0	0	0	0	0	0	0	0	0	0	0	0	0	0	0	0	0	0	0	0	0	0	0	0	0	0	0	0	0	0	0	0	0	0	0	0	0	0	0	0	0	0	0	0	0	0	0	0	0	0	0	0	0	0	0	0	0	0	0	0	0	0	0	0	0	0	0	0
CRO_T108097	0.347262	0	0.247855	0.452046	0	0.0729608	0	0.189302	0.343357	0.275665	0	0.137414	0.130056	0	0	0.297288	0.482225	0	0.280427	0.169583	0.14413	0.334248	0.131947	0.72771	0	0	0	0	0	0.382085	0	0.542282	0	0	0.853599	0.220061	0.498572	0.218526	0	0.429962	0.518997	0	0	0.13674	0.300147	0.169165	0	0	0.375373	0.154329	0	0.579353	0	0	0.147872	0	0	0.296755	0	0	0	0	0	0	0	0.514804	0.322797	1.35686	0.943159	0	0	0	0	0	0	0	0	0	0.116124	0	0	0
CRO_T108098	15.7886	24.5061	11.2715	12.6057	5.20873	4.79822	1.69128	22.8986	25.1344	38.7374	35.5361	35.4943	30.9551	29.874	28.4238	18.1314	22.0071	24.6666	16.2976	21.9735	15.253	21.9286	23.4467	20.4822	21.2588	18.0201	25.7821	23.4912	25.1017	24.8459	21.3541	20.6036	21.3542	29.3258	25.2508	24.8536	24.9809	17.4747	24.4682	17.4757	22.3546	23.9995	25.2193	18.9935	19.0799	22.125	24.6999	24.7653	27.9981	27.55	56.6022	56.1927	11.1738	16.2709	17.9893	28.3855	21.6433	22.3715	15.6218	15.4745	18.9366	21.2304	10.9553	17.4393	7.2567	19.8207	14.2926	24.6973	34.6162	14.6637	35.2674	26.8545	13.5789	11.5433	10.0423	11.5032	12.9189	9.64674	12.6793	9.40657	12.4373	10.467
CRO_T108099	10.9878	19.4129	9.47184	15.3623	5.28549	6.04245	6.66905	7.84706	11.0077	10.0961	7.72995	8.31168	8.36757	7.70073	9.00242	7.11364	6.15271	7.71829	5.52132	5.93334	5.87014	6.9832	11.1954	7.49617	4.77765	3.53	5.16216	5.85936	3.77778	4.10909	4.99524	7.34542	5.72134	3.56318	5.40971	6.51544	7.86914	3.30634	4.09019	3.60089	7.17904	5.45255	4.9644	6.82443	5.57837	6.09274	8.08172	8.07965	13.4311	8.95611	6.99403	13.4307	6.20789	6.16429	3.21421	6.78742	8.47278	5.31478	4.69814	5.71881	3.37728	1.14426	3.78576	1.84924	3.16881	5.39436	4.2113	10.9151	11.2105	3.90378	5.86023	7.35304	6.17749	3.19249	2.79138	2.73782	4.01679	3.84963	3.89051	3.29256	2.76629	2.07301
CRO_T108100	9.11764	7.29928	8.89872	7.50178	8.2547	5.84911	3.78357	9.32702	8.5008	35.3753	41.924	35.5439	31.6894	34.1407	35.8659	15.5892	16.9605	17.9332	21.3312	21.3326	18.6939	20.3334	18.3895	19.5318	12.1153	13.2625	17.0611	18.5263	18.5849	17.1736	14.6236	13.8406	10.3859	20.5714	20.3843	31.6998	31.3169	20.9013	15.6624	17.9361	26.2436	20.5207	14.6148	15.5488	12.944	18.0581	12.4644	14.6263	19.2289	9.95462	12.0524	14.174	12.4924	11.2147	11.0406	8.40845	17.4271	23.2696	11.4504	9.48556	14.8833	18.4922	22.392	14.5762	24.2417	19.4615	19.6112	20.2329	27.3461	20.5698	19.0564	22.0972	13.7863	9.75307	6.10316	9.0658	9.39862	7.85601	9.49923	11.4667	11.0305	8.50882
CRO_T108101	4.39554	2.7459	4.57666	3.05615	1.10212	1.93482	1.97685	3.54917	5.90852	11.8506	10.2139	10.2894	8.03016	4.46412	3.01122	3.35479	3.60832	12.2956	2.57886	2.8675	2.22658	1.55781	2.86672	5.15634	4.32346	6.60926	5.72723	5.91097	8.57956	2.87727	1.24671	3.75459	1.70301	2.84262	3.60215	7.47741	5.74979	4.59208	4.67834	4.43166	8.2263	5.17461	1.04795	0.733397	0.497746	2.92764	0.391418	1.89607	1.64398	0	1.18944	1.85531	1.37289	1.65704	1.05375	0.432503	1.05396	4.09109	0.538322	2.0513	0.877138	0	0	2.04671	0.460123	2.81578	4.27882	4.47817	3.77309	4.08964	7.30466	8.63209	7.92054	1.87566	3.48958	4.20813	4.90039	4.34007	3.70765	3.51213	4.08063	5.31965
CRO_T108102	18.9269	24.1975	13.0227	12.2093	9.29491	10.3753	10.2001	12.2493	10.5218	17.1992	16.389	16.9013	18.0771	19.1425	17.3963	16.059	14.3661	16.5884	15.2009	15.3569	13.0047	14.9412	16.8256	16.3164	15.472	12.2828	11.9981	15.1278	16.9666	17.5164	11.4883	13.0785	16.2929	17.857	17.5715	15.5605	12.015	14.9894	13.7415	16.9303	13.6007	17.755	16.7108	9.70523	9.39521	9.04163	13.6436	17.9033	14.5111	10.3089	11.8962	11.2481	11.3622	9.53551	12.5376	19.5609	18.6086	18.0433	18.7428	12.3693	15.753	14.4681	13.9413	13.7284	16.221	7.37231	8.46058	9.10742	12.4257	17.6765	17.5072	19.3732	15.2013	10.4553	10.0341	10.5152	12.0674	12.4	10.6661	10.9345	10.2614	10.5937
CRO_T108103	16.9757	18.4923	15.3366	19.2693	6.87377	6.76327	4.97122	14.7237	17.2472	17.0782	20.2406	16.8395	18.6147	16.9498	17.136	10.6842	11.4973	12.518	11.5324	10.9209	9.66221	8.67347	11.0365	11.8598	23.941	24.6709	22.7952	19.2465	19.8377	20.9635	20.6193	17.6604	20.7665	15.7051	16.2631	18.2551	17.6937	15.0912	11.2889	17.0393	19.7703	13.6062	8.7905	13.3486	17.5069	21.1072	14.5841	11.3556	12.2877	7.43847	11.9066	8.79656	13.2425	13.2508	12.3635	11.8228	12.5973	15.1435	8.39411	7.67061	7.65631	7.54594	5.20189	7.9702	6.85185	6.62738	5.22783	6.03935	9.41557	14.043	19.573	15.7278	12.2542	17.3483	14.9152	15.2974	16.8807	14.3987	14.4134	13.0879	13.8066	12.828
CRO_T108104	43.3439	46.0094	34.2638	56.122	17.3984	21.767	16.6956	40.0511	49.3157	18.0024	21.4686	19.729	21.8772	20.197	21.7343	14.3167	16.4946	26.7441	14.0045	11.1083	12.7759	9.01722	13.668	17.1341	36.5516	33.4905	32.0468	20.8309	23.3603	21.9924	24.9768	32.3344	28.6895	19.368	18.9086	18.0383	13.9769	13.5341	14.571	16.0615	15.9233	18.1898	12.5701	10.4851	11.0038	14.1531	31.9571	28.7037	20.2741	7.21986	8.56628	6.92633	13.911	11.9374	26.0603	25.2675	15.874	14.3862	15.2386	11.189	13.4785	9.70425	8.0563	17.0485	10.371	17.0397	17.0307	11.8694	20.3749	22.7055	38.2943	39.7188	15.9979	38.8372	37.7999	41.3203	37.8791	39.6046	35.3174	41.915	40.8511	41.2722
CRO_T108105	24.5925	22.4664	4.42027	25.2455	4.76422	2.1243	10.957	1.5024	2.49561	0.417259	0.613113	0.825619	0	0.211752	1.56144	0	0	0.452456	0.343106	0	0	0	0.222831	0.202492	1.03148	0	0	1.80239	3.14993	2.0905	0	0	0	4.81844	3.96923	3.05199	1.16841	5.69455	4.85997	8.04766	4.49138	4.78636	0.472555	0	0.263158	0.297926	2.10429	1.97536	1.9556	0.535315	0.322478	0.504239	0	0	1.03239	0.243378	0.554192	2.05904	0.34762	0.343709	0.295266	0.420717	0	0.930963	0	4.68719	3.39598	3.73754	9.08709	0.698928	0.328954	0.90432	3.80095	1.3234	1.63146	0.573296	0.929024	0.850059	2.3997	1.68809	0.874772	1.19427
CRO_T108107	54.8559	37.3462	138.596	19.4611	73.4126	87.0351	26.183	22.6285	20.703	25.2421	25.7637	24.8573	26.1301	26.3106	23.9321	34.7492	29.6758	34.3675	28.9346	27.2691	21.5504	31.9341	36.502	37.9888	46.7455	43.4818	50.5439	23.836	19.3558	21.5664	48.3647	51.3899	51.6768	29.9015	29.5874	21.0024	19.4294	35.8988	42.1294	33.5879	28.3086	38.8204	23.6031	10.6472	7.5887	5.93474	21.2286	49.7377	29.3779	12.2701	12.7439	13.9315	18.6724	7.89027	15.7908	19.4701	17.4789	16.4719	15.5821	17.6772	19.8455	16.5262	48.8656	19.3702	40.9718	9.65319	26.1227	9.0276	12.4886	88.0608	25.8172	189.733	23.6411	28.4719	20.936	18.772	29.0185	28.9763	22.1644	45.7019	37.1759	38.9575
CRO_T108108	16.9832	16.7553	6.61747	8.98553	6.7403	5.68012	4.79549	15.8144	13.0082	9.42681	9.02067	9.2765	8.92431	8.40088	6.59872	1.30037	3.1232	1.9729	1.38439	2.22545	2.46855	2.30288	3.87469	2.63758	7.32101	4.95208	7.57331	16.0631	22.5517	24.143	8.45874	11.7899	10.1446	43.5068	39.8761	12.6985	11.6458	35.5926	39.654	30.1436	0.83213	56.802	7.90568	0.193809	0.50103	0.560325	7.35907	7.41076	8.18068	0.437939	0.13051	0.585068	0.0376135	0.249556	9.15612	14.0585	19.8317	34.6243	6.0042	2.08472	7.20876	7.15652	3.58596	5.94515	3.73966	0.404943	0.335973	1.47604	0.637514	5.46844	6.33065	6.70275	5.31596	8.20869	7.5407	8.06979	7.31512	6.71242	8.95747	8.41064	8.63816	9.83527
CRO_T108109	0	0	0	0	0	0	0	0	0	0.101909	0.0919635	0.0408842	0.383785	0.343981	0.336442	0.0732512	0.122251	0	0.0407408	0	0.0432514	0	0.0467346	0.0548529	0	0.178401	0.095195	0.0816491	0.0427607	0.161768	0.174232	0.152765	0	0.140495	0	0	0	0	0.0467251	0	0	0	0	0.0587618	9.25E-07	0.207439	0	0	0	0.103195	0	0.151757	0	0	0	0	0	0	0	0	0	0	0	0	0	0	0	0	0	0	0	0	0	0	0	0	0	0	0	0	0.0347059	0.0388012
CRO_T108110	27.6108	27.3282	24.8282	16.3213	20.0263	16.8356	11.6093	19.3345	17.617	46.6261	42.7251	46.8306	49.5607	48.6372	45.3307	22.4521	21.7257	27.122	26.3151	25.2534	24.9475	20.2112	23.5183	24.7107	46.4523	39.8101	45.2211	46.9596	47.3915	55.8431	36.7552	35.0208	37.3948	47.08	45.068	41.3492	35.727	39.664	44.2612	45.5961	63.1991	50.153	40.2427	14.589	11.7773	11.5276	39.2814	35.2297	27.3356	11.3628	12.1242	10.7946	9.42092	10.3186	24.7407	28.5427	32.3066	44.5442	33.8397	29.0658	30.7507	37.1666	26.6634	37.2527	33.2438	18.2003	17.0692	12.3981	23.4285	24.0205	38.2958	34.1604	29.5048	34.0734	27.0246	29.556	34.3184	32.7436	30.1105	24.1139	23.4799	22.3874
CRO_T108112	3.5324	0.21713	3.52921	1.12189	5.97414	8.96969	8.41234	0.906544	2.02211	0	0	0	0	0	0	0	0	0.170835	0.046018	0.0565076	0	0	0	0	17.1523	13.3028	15.0667	20.8923	20.8323	26.392	9.6386	12.876	7.51269	14.0723	13.5271	1.86142	0.897803	15.5616	15.8867	14.5126	0	20.0536	6.03436	0	0.19958	0	2.27901	5.9165	4.18214	0	0	0.0942234	0	0.139127	6.83764	3.33184	2.42145	12.8038	0	0	0	0	0	0	0	0	0	0.101431	0	14.8422	5.60629	14.3102	12.4726	16.2845	12.9368	15.0121	12.5185	14.5657	12.2155	31.0605	28.3051	34.1239
CRO_T108113	0	0	0	0	0	0	0	0	0	0	0	0	0	0	0	0.284435	0	0	0	0	0	0	0.227294	0	0	0	0	0	0.329711	0	0	0	0	0	0	0	0	0	0	0	0	0	0	0	0	0	0	0	0	0	0	0	0	0	0	0	0	0	0	0	0	0	0	0	0	0	0	0.136884	0	0	0	0	0	0	0	0	0	0	0	0	0	0
CRO_T108114	0	0	0	0	0	0	0	0	0	0	0	0	0	0	0	0	0	0	0	0	0	0	0.214444	0	0	0	0	0	0	0	0	0	0	0	0	0	0	0	0	0	0	0	0	0	0	0	0	0	0	0	0	0	0	0	0	0	0	0	0	0	0	0	0	0	0	0	0	0	0.116999	0	0	0	0	0	0	0	0	0	0	0	0.290948	0
CRO_T108115	17.615	26.3353	19.3168	20.6669	7.84222	5.26679	3.55963	16.5851	16.6855	17.2178	13.9653	15.5852	34.8654	32.2946	29.5601	45.9521	40.4519	28.9664	48.8289	50.2197	40.0798	44.83	47.9522	41.758	35.3245	33.8837	34.2367	28.7491	28.2702	30.6795	25.2669	25.1118	24.0308	21.4259	23.625	20.7087	25.8883	22.8386	20.7644	21.0497	24.6904	24.5437	24.2152	24.4282	17.8784	21.5099	38.9531	43.389	41.0977	27.232	22.4001	26.1131	21.1504	17.0907	16.301	26.1401	32.5186	24.3418	33.4268	34.9515	27.5698	24.3894	27.0127	28.0788	23.0471	29.9244	28.37	31.562	55.3667	18.6783	36.2411	39.0035	19.2144	20.6531	20.9981	18.933	21.229	17.4265	22.0929	19.2027	23.0233	20.1168
CRO_T108116	0	0	0	0.597971	0	0	0	0	0.148361	1.98306	2.38905	2.67729	3.48399	4.83183	8.5924	9.3173	8.55596	0	7.7894	9.7277	8.13591	9.75943	10.2074	6.17016	4.35006	4.44724	6.97201	6.89983	4.25526	8.10326	3.43707	1.19445	4.86323	3.37193	2.81668	3.23031	2.45034	2.47092	3.57661	2.80431	2.1452	2.53213	4.70198	9.91431	2.04852	5.3861	9.35794	8.53331	13.1049	7.87032	5.66491	7.61168	6.17876	5.97309	5.74167	4.65591	5.50422	9.66206	5.93298	14.8446	10.0821	8.9205	11.9032	8.50688	7.01995	0.550187	0.228687	0	0.933168	0	0.348005	0	0	0	0.172475	0.201892	0	0	0.195155	0	0.930215	0
CRO_T108118	0	0	0	0	0	0	0	0	0	0	0	0	0	0	0	0	0	0	0	0	0	0	0	0	0	0	0	0	0	0	0	0	0	0	0	0	0	0	0	0	0	0	0	0.20427	0	0	0	0	0	0	0.261284	0	0	0.00307538	0	0	0	0	0	0	0	0	0	0	0	0	0	0	0	0	0	0	0	0	0	0	0	0	0	0	0	0
CRO_T108119	0.598615	0.373514	0.548327	0.122805	0.651715	0.864208	0.944461	0.307439	0.239543	0	0	0	0	0	0	0.142861	0.154141	0.367767	0.06794	0.0417612	0	0	0	0.17216	3.42427	3.14949	4.93663	18.5115	20.3788	30.9661	2.25363	1.9763	0.607549	16.3808	19.3949	55.9786	54.4675	13.9293	21.233	14.9597	0	23.5671	0.459966	0	0.0738301	0	4.14466	3.06506	0.36565	0	0	0	0	0	0.217027	0	3.82383	13.6521	0	0.363407	1.19078	0.50499	1.07167	0	0.0854126	0	0	0	0	0.874871	2.51782	1.42321	1.40412	4.46632	0.97326	2.70388	2.74446	0.691733	0.812852	1.54485	2.58747	2.44543
CRO_T108121	0	0.0713324	0	0	0	0	0	0	0	0	0	0	0	0	0	0.85029	0.512039	0.335202	2.85217	2.38982	9.01198	3.10416	2.42266	1.60898	0	0	0	0.110748	0	0	0	0	0	1.07362	1.71431	4.43555	3.13577	0.249248	0.113246	0	1.33645	0.892304	5.95687	0	0	0	0.396391	0.279913	0.163507	0	0	0	0	0.139085	0	0.0882637	0.199079	0.389488	0.126009	0	0	0	0	0.12163	0	0.0466329	0.0439587	0.356617	0	0.724322	0	0.348175	34.0862	0.0777064	0	0	0	0.0695021	0.0757761	0	0	0
CRO_T108122	15.3843	16.7502	12.9107	13.1087	15.5611	14.4812	11.5192	15.7306	17.1209	38.6796	41.0842	39.1638	23.9972	24.4519	21.7558	11.8397	11.7267	18.2876	16.3534	16.0281	12.9555	13.6825	16.3461	17.2957	36.7475	35.7431	33.2531	25.6976	23.8868	26.4309	30.2924	31.5306	34.2642	17.8068	15.0485	18.6487	18.4704	14.2289	13.4468	14.6148	11.7951	13.852	22.8246	17.8663	30.4407	29.8601	18.209	17.8426	9.19061	12.3723	16.1367	16.751	22.1668	27.0356	21.735	32.7099	18.8291	13.197	9.06291	13.5182	12.155	8.57601	11.6162	8.44412	11.8513	4.73648	4.2552	5.55929	9.4883	32.8159	28.2183	20.3821	11.1522	15.3421	14.4626	16.199	16.8146	17.7839	16.1641	12.225	13.3326	14.3996
CRO_T108123	0.247088	0.0594288	0.0843382	0.223719	0.0208241	0	0	0.091461	0.0213843	0.34145	0.321334	0.339	0.421464	0.46562	0.350292	0.600691	0.475928	0	0.297379	0.517721	0.509965	0.875011	0.393598	0.391864	0.211102	0.164416	0.10432	0.420204	0.0489733	0	0.325488	0.317481	0.10049	0.184658	0	0.0958313	0.0543267	0	0.17369	0.106755	0.196965	0.3464	0.247952	0.472005	0.134262	0.159159	0.409196	0.175518	0.137664	0.158255	0.113272	0.12919	0.319473	0.428134	0.140364	0.172609	0.0972955	0.175077	0.143367	0.28995	0.419683	0.742349	0.128825	0.101571	0.176831	0.0106406	0.020182	0	0	0	0	0	0.111635	0.080804	0.0347342	0	0.0395994	0.0721243	0.0787667	0.0403503	0.174032	0.0425464
CRO_T108124	0.0456582	0	0	0	0	0	0	0	0.02751	0	0	0	0	0	0	0	0.117956	0	0	0	0	0.134725	0.0586342	0.0478053	0	0	0	0	0	0	0.124027	0	0	0	0	0	0	0	0	0.454014	0.151791	0	0	0.0991186	0	0.133635	0.0509623	0	0	0	0	0.0653545	0	0.0754752	0	0	0	0	0	0.0728848	0	0	0	0	0	0	0	0	0	0	0	0	0	0	0	0	0	0	0	0	0	0
CRO_T108125	5.52501	4.15813	3.94758	6.26311	7.67662	7.23274	5.453	2.74389	2.58607	18.1005	20.0701	19.5416	23.2969	24.5332	21.0351	14.4629	16.2572	14.7465	15.989	12.4787	15.1296	12.5103	14.9841	17.3067	16.455	15.6311	17.2594	43.9596	46.9161	44.5517	11.6156	10.2769	13.0659	60.1306	60.4739	46.9873	36.8124	51.8071	43.9337	61.7162	54.4812	49.7243	7.71798	8.4549	7.90432	8.5627	12.8974	13.681	7.50701	9.50678	15.8284	9.76532	4.39368	6.07536	3.84171	2.59494	19.7089	17.6452	12.6464	14.2615	14.4655	11.5921	4.15665	9.7955	4.37308	2.48804	1.47694	4.85307	7.30455	8.96704	9.24891	5.78273	27.0743	5.53793	2.86222	3.88914	4.49983	4.47247	3.62145	3.81662	2.56048	2.25163
CRO_T108126	27.4052	40.7409	20.1634	33.3845	24.2435	29.0647	29.7709	31.6349	36.1064	82.6542	72.0434	80.0317	126.333	123.81	124.383	4.76973	5.32453	5.73416	4.72176	7.34636	5.49299	4.86969	7.58838	6.21372	28.4458	26.7296	21.7958	27.9972	33.6412	31.9486	18.8878	21.5822	23.5467	21.2467	13.9555	14.2862	12.682	13.4935	11.7921	20.1876	34.4864	14.5055	55.6001	43.985	59.5213	65.2125	24.4625	23.9202	15.8177	31.9534	8.89753	8.42566	38.939	68.409	56.4945	61.0004	18.5741	27.8053	15.1821	12.7848	12.8529	12.2511	10.392	6.56347	9.3976	24.3564	10.8351	18.5491	31.7614	28.3104	27.8387	18.9322	5.8038	37.652	44.8898	38.2557	30.7277	32.7218	39.0621	26.2508	31.7812	32.1676
CRO_T108127	0.117865	0	0	0	0	0.247811	0	0	0	0	0	0	0	0	0	0	0	0	0	0	0	0	0	0	0	0	0	0	0	0	0	0	0	0	0	0	0	0	0	0	0	0	0	0	0	0	0	0	0	0	0	0	0	0	0	0	0	1.40E-05	0	0	0	0	0	0	0	0	0	0	0	0	0	0	0	0.105173	0	0	0	0	0	0	0.116688	0
CRO_T108128	22.5242	11.9912	15.0815	13.2961	59.8619	44.2656	86.3177	2.98573	4.8795	1.60849	1.17389	4.0064	0	0.401571	0.366556	0.485178	2.61428	19.332	3.89808	3.69105	3.80659	3.30097	3.42888	1.56273	0.656116	1.23438	1.31995	0	2.37167	3.37819	6.24313	0	0	0	2.49325	0	0.72844	0	1.15184	0	0	0	5.03225	0.462555	1.53355	1.75316	0.510116	0.969262	2.9547	0.520586	0	1.49465	1.071	0.699455	4.52412	1.36236	3.09283	5.06426	0.642955	0.61633	0	1.85891	2.14651	1.35988	2.49881	1.25955	0.977339	0.466952	0.404496	16.5242	6.74141	2.6358	19.3579	4.05543	4.45162	5.9629	6.90101	6.3342	3.969	6.9096	2.89249	4.64695
CRO_T108129	26.3038	19.9082	14.992	10.5669	58.8236	64.8894	80.7336	22.9216	18.5875	67.2514	66.0313	68.2667	45.925	40.0829	37.4767	25.1531	26.7445	23.7581	39.8702	37.5487	39.2119	34.794	32.2918	38.3091	34.0529	33.2114	32.3785	26.0216	30.8113	30.9328	23.2389	31.2561	25.2891	30.9191	27.6353	27.8265	26.0175	31.5654	29.0821	31.2096	21.0105	32.8008	32.5915	18.1587	21.0035	29.0711	19.7399	22.6931	20.1745	10.0653	14.6297	14.7938	19.7823	20.1646	43.174	33.1723	21.5014	48.3575	16.4897	10.8021	13.1669	12.872	15.4365	15.9604	18.26	7.85071	9.25776	7.14462	14.4099	61.2619	27.8967	24.3027	26.3153	31.9574	27.8843	29.2128	28.457	31.4946	23.9046	28.4819	30.1542	28.4956
```
